# Genome reduction is associated with bacterial pathogenicity across different scales of temporal and ecological divergence

**DOI:** 10.1101/2020.07.03.186684

**Authors:** Gemma G. R. Murray, Jane Charlesworth, Eric L. Miller, Michael J. Casey, Catrin T. Lloyd, Marcelo Gottschalk, A. W. (Dan) Tucker, John J. Welch, Lucy A. Weinert

**Affiliations:** Department of Veterinary Medicine, University of Cambridge, CB3 0ES, UK; Department of Genetics, University of Cambridge, CB2 3EH, UK; Warwick Medical School, University of Warwick, CV4 7AL, UK; Haverford College, Pennsylvania, 19041, USA; School of Mathematical Sciences, University of Southampton, SO17 1BJ, UK; Département de pathologie et microbiologie, Université de Montréal, 3200, Canada

## Abstract

Emerging bacterial pathogens threaten global health and food security, and so it is important to ask whether these transitions to pathogenicity have any common features. We present a systematic study of the claim that pathogenicity is associated with genome reduction and gene loss. We compare broad-scale patterns across all bacteria, with detailed analyses of *Streptococcus suis,* a zoonotic pathogen of pigs, which has undergone multiple transitions between disease and carriage forms. We find that pathogenicity is consistently associated with reduced genome size across three scales of divergence (between species within genera, and between and within genetic clusters of *S. suis*). While genome reduction is most often associated with bacterial endosymbionts, other correlates of symbiosis (reduced metabolic capacity, GC content, and the expansion of non-coding elements) are not found consistently in pathogens, and genome reduction in pathogens cannot be attributed to changes in intracellularity or host restriction. Together, our results indicate that genome reduction is a predictive marker of pathogenicity in bacteria, and that the causes and consequences of genome reduction in pathogens are sometimes distinct from those in endosymbionts.

## Supplementary Table 1 for "Genome reduction is associated with bacterial pathogenicity across different scales of temporal and ecological divergence"

```
PairName	Phylum	Genus	Pathogen_species	Nonpathogen_species	Outgroup	P_log10CountMet	N_log10CountMet	sd_log10CountMet	P_log10GenomeSize_bp	N_log10GenomeSize_bp	sd_log10GenomeSize_bp	P_log10GenomeAndPlasmidSize_bp	N_log10GenomeAndPlasmidSize_bp	sd_log10GenomeAndPlasmidSize_bp	P_log10cdsCount_GBK	N_log10cdsCount_GBK	sd_log10cdsCount_GBK	P_log10lengthFunctional_bp	N_log10lengthFunctional_bp	sd_log10lengthFunctional_bp	P_log10lengthNonFunctional_bp	N_log10lengthNonFunctional_bp	sd_log10lengthNonFunctional_bp	P_logitPropGC	N_logitPropGCcontent	sd_logitPropGC	P_logitPropMetabolic	N_logitPropMetabolic	sd_logitPropMetabolic	P_logitPropFunctional	N_logitPropFunctional	sd_logitPropFunctional																												
Actinobacillus	Proteobacteria	Actinobacillus	pleuropneumoniae	succinogenes	Haemophilus	2.946161777	2.053078443	0.762920728	6.365894071	6.365424895	0.762920728	6.365901849	6.365424895	0.762920728	3.321951332	3.318063335	0.762920728	6.270777053	6.272570238	0.716739488	5.392218861	5.429687696	0.716739488	-0.155831443	-0.088578867	0.762920728	-0.194612062	-0.192785059	0.716739488	0.878558192	0.842882541	0.716739488																												
Aeromonas	Proteobacteria	Aeromonas	salmonicida	media	Haemophilus	3.2219356	3.184975191	0.43271163	6.672319753	6.679169242	0.43271163	6.702476721	6.680193143	0.43271163	3.598899887	3.605520523	0.43271163	6.317367995	6.318762029	0.762920728	5.390040148	5.373489451	0.762920728	0.149307813	0.189496914	0.43271163	-0.119844421	-0.057511267	0.762920728	0.927327845	0.945272577	0.762920728																												
Bacillus	Firmicutes	Bacillus	anthracis	subtilis	Clostridium	3.291457538	3.20299584	0.870550139	6.717142192	6.610701338	0.870550139	6.727018131	6.610806413	0.870550139	3.719861462	3.591459399	0.870550139	6.6089397	6.615777246	0.43271163	5.805183347	5.812108833	0.43271163	-0.261373474	-0.100259082	0.870550139	-0.213112042	-0.22765333	0.43271163	0.803756355	0.803668414	0.43271163																												
Bacteroides	Bacteroidetes	Bacteroides	helcogenes	vulgatus	Flavobacterium1	3.024485668	3.139564266	0.850660681	6.601941196	6.712918023	0.850660681	6.601941196	6.712918023	0.850660681	3.501470072	3.60129931	0.850660681	6.650544732	6.558104353	0.870550139	5.869939427	5.666138339	0.870550139	-0.092110946	-0.136588751	0.850660681	-0.134538778	-0.094568861	0.870550139	0.780605303	0.891966014	0.870550139																												
Bordetella	Proteobacteria	Bordetella	pertussis	hinzii	Burkholderia	3.348006941	3.270051855	0.554211157	6.608219204	6.689533841	0.554211157	6.608219204	6.689533841	0.554211157	3.550314487	3.646541976	0.554211157	6.555840938	6.665191922	0.850660681	5.605013982	5.73024513	0.850660681	0.321201987	0.308948585	0.554211157	-0.211547479	-0.180789767	0.850660681	0.950826957	0.934946792	0.850660681																												
Brachyspira	Spirochaetes	Brachyspira	hyodysenteriae	murdochi	Treponema	2.912072892	2.934498451	0.556257802	6.480821758	6.510786754	0.556257802	6.48653237	6.510786754	0.556257802	3.405225098	3.439963936	0.556257802	6.20437379	6.186745349	0.754795596	5.065509816	5.005635168	0.754795596	-0.430507406	-0.415543867	0.556257802	-0.214732447	-0.198657087	0.754795596	1.138863974	1.181110184	0.754795596																												
Brucella	Proteobacteria	Brucella	suis	ceti	Rickettsia1	3.153253791	3.154423973	0.038393184	6.520990939	6.515610604	0.038944482	6.520990939	6.515610604	0.038944482	3.499389551	3.492760389	0.038393184	6.568236813	6.652821809	0.554211157	5.552463483	5.598330689	0.554211157	0.126729711	0.126438824	0.038944482	-0.011273741	-0.048267487	0.554211157	1.015773331	1.054491118	0.554211157																												
Burkholderia	Proteobacteria	Burkholderia	pseudomallei	thailandensis	Brucella	3.380806749	3.399649732	0.25858346	6.859634362	6.827761636	0.25858346	6.859634362	6.829578716	0.25858346	3.776845032	3.75355874	0.25858346	6.421251167	6.450526229	0.556257802	5.588624305	5.623253427	0.556257802	0.32876002	0.319222272	0.25858346	-0.261527582	-0.242460529	0.556257802	0.832626862	0.827272803	0.556257802																												
Citrobacter	Proteobacteria	Citrobacter	rodentium	amalonaticus	Yersinia1	3.299507299	3.317159326	0.411192646	6.728082486	6.71747384	0.411192646	6.735940692	6.728060763	0.411192646	3.670338641	3.6702101	0.411192646	6.469767267	6.464200915	0.038393184	5.566564724	5.563445486	0.038393184	0.082279074	0.060165357	0.411192646	-0.049132902	-0.042028569	0.038393184	0.903202542	0.900755431	0.038393184																												
Clostridium	Firmicutes	Clostridium	tetani	carboxidivorans	Bacillus	2.949010553	3.260309946	0.763692289	6.447649148	6.758372851	0.763692289	6.457846521	6.759877917	0.763692289	3.41153887	3.698535493	0.763692289	6.7846599	6.759490856	0.25858346	6.059794925	5.990136915	0.25858346	-0.393518265	-0.369234687	0.763692289	-0.116164913	-0.099477596	0.25858346	0.724864975	0.76935394	0.25858346																												
Corynebacterium	Actinobacteria	Corynebacterium	diphtheriae	efficiens	Rhodococcus	2.967334009	3.061075324	0.853419117	6.393161004	6.497909163	0.853419117	6.393161004	6.507789104	0.853419117	3.339267024	3.437274797	0.853419117	6.671755185	6.666953437	0.411192646	5.813157829	5.758009377	0.411192646	0.062311242	0.233748875	0.853419117	-0.145785471	-0.097323012	0.411192646	0.858597354	0.90894406	0.411192646																												
Flavobacterium1	Bacteroidetes	Flavobacterium	columnare	indicum	Flavobacterium2	2.930867777	2.909020854	0.728587239	6.511553885	6.476119631	0.728587239	6.511553885	6.476119631	0.728587239	3.429999737	3.426673888	0.728587239	6.39415218	6.688347552	0.763692289	5.511602945	5.931301212	0.763692289	-0.344130171	-0.339725223	0.728587239	-0.246275873	-0.211128462	0.763692289	0.882549235	0.75704634	0.763692289																												
Flavobacterium2	Bacteroidetes	Flavobacterium	branchiophilum	johnsoniae	Flavobacterium1	2.949877704	3.218797998	0.782776459	6.551435847	6.785107077	0.782776459	6.551851413	6.785107077	0.782776459	3.481155871	3.707314634	0.782776459	6.34317315	6.444468729	0.853419117	5.429386284	5.561548572	0.853419117	-0.310359056	-0.285882654	0.782776459	-0.081471897	-0.089374086	0.853419117	0.913786866	0.882920158	0.853419117																												
Francisella	Proteobacteria	Francisella	noatunensis	philomiragia	Legionella	2.916778116	2.991574877	0.399569179	6.269163253	6.300871681	0.399569179	6.269163253	6.301751943	0.399569179	3.157924192	3.262506433	0.399569179	6.449555892	6.437668293	0.728587239	5.635122518	5.404162949	0.728587239	-0.321515698	-0.315046058	0.399569179	-0.252354157	-0.25473667	0.728587239	0.814433374	1.033505346	0.728587239																												
Haemophilus	Proteobacteria	Haemophilus	influenzae	parainfluenzae	Actinobacillus	2.863460075	2.835056102	0.530346632	6.273935957	6.319496436	0.530346632	6.273935957	6.319496436	0.530346632	3.231738517	3.288696261	0.530346632	6.486590423	6.731076495	0.782776459	5.693511507	5.853227167	0.782776459	-0.210248683	-0.183852983	0.530346632	-0.249603211	-0.202641392	0.782776459	0.793078917	0.877849329	0.782776459																												
Legionella	Proteobacteria	Legionella	pneumophila	falloni	Francisella	3.003290634	3.0523091	0.343403394	6.523066518	6.621338644	0.343403394	6.528903986	6.646882852	0.343403394	3.460775694	3.528531061	0.343403394	6.231010947	6.267631706	0.399569179	5.193951593	5.167842608	0.399569179	-0.205023264	-0.207262475	0.343403394	-0.081536696	-0.025819678	0.399569179	1.037059353	1.099789097	0.399569179
Leptospira	Spirochaetes	Leptospira	interrogans	biflexa	Treponema	2.98470441	2.953033851	0.516870166	6.631961771	6.556522772	0.516870166	6.673889555	6.597011162	0.516870166	3.535549906	3.525951264	0.516870166	6.227688882	6.278355696	0.530346632	5.278239942	5.275576228	0.530346632	-0.26874061	-0.196216495	0.516870166	-0.149326453	-0.178202564	0.530346632	0.94944894	1.00277947	0.530346632
Mycobacterium1	Actinobacteria	Mycobacterium	leprae	indicus	Mycobacterium2	3.133858125	3.402089351	0.283898951	6.514291483	6.747334654	0.283898951	6.514291483	6.747334654	0.283898951	3.352182518	3.700357528	0.283898951	6.470218106	6.557733914	0.343403394	5.581956825	5.755629448	0.343403394	0.136571322	0.327919442	0.283898951	-0.236303377	-0.243477841	0.343403394	0.88826128	0.802104467	0.343403394
Mycobacterium2	Actinobacteria	Mycobacterium	abscessus	smegmatis	Mycobacterium1	3.393604029	3.322283963	0.60829486	6.697859512	6.828456621	0.60829486	6.698702793	6.851085809	0.60829486	3.680874329	3.803104736	0.60829486	6.513969639	6.527418875	0.516870166	6.008331517	5.368218912	0.516870166	0.252648231	0.294201152	0.60829486	-0.304407693	-0.322711154	0.516870166	0.505638122	1.159199965	0.516870166
Mycoplasma1	Tenericutes	Mycoplasma	hyopneumoniae	flocculare	Mycoplasma2	2.444844859	2.428134794	0.79278353	5.957167186	5.891462746	0.79278353	5.957167186	5.891462746	0.79278353	2.823866882	2.767897616	0.79278353	6.360901892	6.704900957	0.283898951	5.987863261	5.716217098	0.283898951	-0.399253483	-0.38974666	0.79278353	0.045722037	0.022965205	0.283898951	0.37303863	0.988683862	0.283898951
Mycoplasma2	Tenericutes	Mycoplasma	putrefaciens	yeatsii	Mycoplasma1	2.494540739	2.488550717	0.576193555	5.926921647	5.951847782	0.576193555	5.926921647	5.951847782	0.576193555	2.821487925	2.872156273	0.576193555	6.660026095	6.793548081	0.60829486	5.618458293	5.707621867	0.60829486	-0.433066816	-0.460245731	0.576193555	0.004963151	-0.004409861	0.60829486	1.041567803	1.085926216	0.60829486
Neisseria	Proteobacteria	Neisseria	gonorrhoeae	lactamica	Taylorella	2.829613206	2.814913181	0.510120782	6.341699276	6.346471509	0.510120782	6.341861569	6.346471509	0.510120782	3.336186321	3.298634783	0.510120782	5.912242991	5.850586814	0.79278353	4.949521329	4.844868424	0.79278353	0.043423775	0.039548272	0.510120782	-0.182328576	-0.210354463	0.79278353	0.962721663	1.005718391	0.79278353
Rhodococcus	Actinobacteria	Rhodococcus	equi	pyridinivorans	Corynebacterium	3.358505911	3.375297738	0.579800176	6.702703608	6.718259147	0.579800176	6.702703608	6.747451584	0.579800176	3.654753933	3.661244609	0.579800176	5.873934611	5.913193215	0.576193555	4.987073751	4.88208034	0.576193555	0.343936647	0.327051068	0.579800176	-0.263026101	-0.301734448	0.576193555	0.88686086	1.031112876	0.576193555
Rickettsia1	Proteobacteria	Rickettsia	prowazekii	endosymbiont	Rickettsia2	2.452063741	2.57863921	0.49502936	6.045989426	6.260864325	0.49502936	6.045989426	6.260864325	0.49502936	2.924232618	3.160168293	0.49502936	6.61183796	6.568690558	0.435328234	5.826477949	5.824832371	0.435328234	-0.388984539	-0.322439658	0.49502936	-0.131498695	-0.12384134	0.435328234	0.785360011	0.743858188	0.435328234
Rickettsia2	Proteobacteria	Rickettsia	rickettsii	peacockii	Rickettsia1	2.540627569	2.580924976	0.111301782	6.103345478	6.110081726	0.111301782	6.103345478	6.110081726	0.111301782	3.102678652	3.087426457	0.111301782	6.586123547	6.611679239	0.248780903	5.847997153	5.910697493	0.248780903	-0.318087056	-0.316211669	0.111301782	-0.183499307	-0.17158122	0.248780903	0.738126394	0.700981748	0.248780903
Streptococcus1	Firmicutes	Streptococcus	pneumoniae	thermophilus	Streptococcus2	2.859055448	2.887442276	0.688776196	6.336925143	6.264467775	0.688776196	6.336925143	6.264677342	0.688776196	3.323751861	3.236418464	0.688776196	6.275685079	6.278558353	0.510120782	5.489710193	5.50712694	0.510120782	-0.18132341	-0.193347982	0.688776196	-0.233576733	-0.221715714	0.510120782	0.785974886	0.771431411	0.510120782
Streptococcus2	Firmicutes	Streptococcus	suis	oligofermentans	Streptococcus1	2.838088986	2.838219222	0.716739488	6.324740436	6.330839741	0.716739488	6.324751619	6.330839741	0.716739488	3.284640267	3.29136885	0.716739488	6.662342504	6.670633854	0.579800176	5.650858058	5.734717442	0.579800176	-0.15343654	-0.138984299	0.716739488	0.017863534	-0.004370296	0.579800176	1.011484447	0.935916411	0.579800176
Taylorella	Proteobacteria	Taylorella	equigenitalis	asinigenitalis	Neisseria	2.744148894	2.740362689	0.754795596	6.23482621	6.214462084	0.754795596	6.23482621	6.214462084	0.754795596	3.180961386	3.169674434	0.754795596	6.029068644	6.571608455	1.429465295	4.843673682	5.519472278	1.429465295	-0.224204714	-0.206841671	0.754795596	-0.447228741	-0.171554594	1.429465295	1.185394962	1.05213618	1.429465295
Treponema	Spirochaetes	Treponema	pallidum	primitia	Leptospira	2.34862519	3.09725731	1.429465295	6.05652617	6.608511806	1.429465295	6.05652617	6.608511806	1.429465295	2.971423989	3.534660576	1.429465295	5.932481997	6.142948557	0.49502936	5.407709481	5.63702717	0.49502936	0.048428763	0.014550702	1.429465295	-0.29094422	-0.560925056	0.49502936	0.524772516	0.505921389	0.49502936
Yersinia1	Proteobacteria	Yersinia	enterocolitica	rohdei	Yersinia2	3.231737299	3.200029267	0.435328234	6.677832145	6.640705284	0.435328234	6.680934689	6.640705284	0.435328234	3.618443285	3.567731963	0.435328234	6.024507518	6.037094076	0.111301782	5.323460834	5.299563952	0.111301782	-0.048191243	-0.051645259	0.435328234	-0.335626742	-0.338153117	0.111301782	0.701046684	0.737530123	0.111301782
Yersinia2	Proteobacteria	Yersinia	pestis	similis	Yersinia1	3.192325059	3.19893187	0.248780903	6.659020963	6.690525841	0.248780903	6.671155528	6.695867554	0.248780903	3.605848159	3.617943435	0.248780903	6.278128656	6.196643721	0.688776196	5.439192448	5.424479993	0.688776196	-0.041955627	-0.052717502	0.248780903	-0.172571173	-0.159592491	0.688776196	0.838936208	0.772163728	0.688776196


Note:	
P_	Trait value for the genome(s) from the Pathogenic species
N_	Trait value for the genome(s) from the Pathogenic species
sd_	Standard deviation associated with the independent contrast
```
