## Supplementary Table 2 for "Genome reduction is associated with bacterial pathogenicity across different scales of temporal and ecological divergence"

```
strain	accession.y	genus	species
GCF_000008505.1_ASM850v1_genomic	NC_005957.1	[Bacillus	"thuringiensis] serovar konkukian str. 97-27 chromosome	 complete genome"
GCF_000953215.1_DG5_genomic	NZ_LM995447.1	[Clostridium]	"cellulosi genome assembly DG5	 chromosome : I"
GCF_001647815.1_ASM164781v1_genomic	NZ_CP015429.1	[Haemophilus]	"ducreyi strain GHA1	 complete genome"
GCF_001647835.1_ASM164783v1_genomic	NZ_CP015430.1	[Haemophilus]	"ducreyi strain GHA2	 complete genome"
GCF_001647855.1_ASM164785v1_genomic	NZ_CP015431.1	[Haemophilus]	"ducreyi strain GHA3	 complete genome"
GCF_001647875.1_ASM164787v1_genomic	NZ_CP015432.1	[Haemophilus]	"ducreyi strain GHA5	 complete genome"
GCF_001647895.1_ASM164789v1_genomic	NZ_CP015433.1	[Haemophilus]	"ducreyi strain GHA8	 complete genome"
GCF_001647915.1_ASM164791v1_genomic	NZ_CP015434.1	[Haemophilus]	"ducreyi strain GHA9	 complete genome"
GCF_001647655.1_ASM164765v1_genomic	NZ_CP015424.1	[Haemophilus]	"ducreyi strain VAN1	 complete genome"
GCF_001647695.1_ASM164769v1_genomic	NZ_CP015425.1	[Haemophilus]	"ducreyi strain VAN2	 complete genome"
GCF_001647735.1_ASM164773v1_genomic	NZ_CP015426.1	[Haemophilus]	"ducreyi strain VAN3	 complete genome"
GCF_001647765.1_ASM164776v1_genomic	NZ_CP015427.1	[Haemophilus]	"ducreyi strain VAN4	 complete genome"
GCF_001647795.1_ASM164779v1_genomic	NZ_CP015428.1	[Haemophilus]	"ducreyi strain VAN5	 complete genome"
GCF_001611775.1_ASM161177v1_genomic	NZ_CP015099.1	[Haemophilus]	"parasuis strain SC1401	 complete genome"
GCF_000801145.1_ASM80114v1_genomic	NZ_CP007715.1	Actinobacillus	"equuli subsp. equuli strain 19392	 complete genome"
GCF_000015885.1_ASM1588v1_genomic	NC_009053.1	Actinobacillus	pleuropneumoniae L20 serotype 5b complete genome
GCF_000016685.1_ASM1668v1_genomic	NC_010278.1	Actinobacillus	"pleuropneumoniae serovar 3 str. JL03	 complete genome"
GCF_000020405.1_ASM2040v1_genomic	NC_010939.1	Actinobacillus	"pleuropneumoniae serovar 7 str. AP76	 complete genome"
GCF_001460855.1_MIDG2331_genomic	NZ_LN908249.1	Actinobacillus	"pleuropneumoniae serovar 8 genome assembly MIDG2331	 chromosome : I"
GCF_000017245.1_ASM1724v1_genomic	NC_009655.1	Actinobacillus	"succinogenes 130Z	 complete genome"
GCF_000739435.1_ASM73943v1_genomic	NZ_CP009159.1	Actinobacillus	"suis ATCC 33415	 complete genome"
GCF_000512185.1_ASM51218v1_genomic	NZ_CP006579.1	Aeromonas	"hydrophila 4AK4	 complete genome"
GCF_000633175.1_ASM63317v1_genomic	NZ_CP007566.1	Aeromonas	"hydrophila AL09-71	 complete genome"
GCF_000819505.1_ASM81950v1_genomic	NZ_CP006883.1	Aeromonas	"hydrophila J-1	 complete genome"
GCF_000401555.1_ASM40155v1_genomic	NC_021290.1	Aeromonas	"hydrophila ML09-119	 complete genome"
GCF_001019645.1_ASM101964v1_genomic	NZ_CP006870.1	Aeromonas	"hydrophila NJ-35	 complete genome"
GCF_000635955.1_ASM63595v1_genomic	NZ_CP007576.1	Aeromonas	"hydrophila pc104A	 complete genome"
GCF_000963645.1_ASM96364v1_genomic	NZ_CP011100.1	Aeromonas	"hydrophila strain AH10	 complete genome"
GCF_000940915.1_ASM94091v1_genomic	NZ_CP010947.1	Aeromonas	"hydrophila strain AL06-06	 complete genome"
GCF_001518775.1_ASM151877v1_genomic	NZ_CP013965.1	Aeromonas	"hydrophila strain D4	 complete genome"
GCF_001455365.1_ASM145536v1_genomic	NZ_CP013178.1	Aeromonas	"hydrophila strain JBN2301	 complete genome"
GCF_000014805.1_ASM1480v1_genomic	NC_008570.1	Aeromonas	"hydrophila subsp. hydrophila ATCC 7966 chromosome	 complete genome"
GCF_000612075.2_ASM61207v2_genomic	NZ_CP007518.2	Aeromonas	"hydrophila YL17	 complete genome"
GCF_000287215.2_ASM28721v3_genomic	NZ_CP007567.1	Aeromonas	"media WS	 complete genome"
GCF_000196395.1_ASM19639v1_genomic	NC_009348.1	Aeromonas	"salmonicida subsp. salmonicida A449	 complete genome"
GCF_001447335.1_ASM144733v1_genomic	NZ_CP013067.1	Aeromonas	"schubertii strain WL1483	 complete genome"
GCF_000204115.1_ASM20411v1_genomic	NC_015424.1	Aeromonas	"veronii B565	 complete genome"
GCF_001634325.1_ASM163432v1_genomic	NZ_CP014774.1	Aeromonas	"veronii strain AVNIH1	 complete genome"
GCF_001593245.1_ASM159324v1_genomic	NZ_CP012504.1	Aeromonas	"veronii strain TH0426	 complete genome"
GCF_000494835.1_ASM49483v1_genomic	NC_022653.1	Bacillus	"amyloliquefaciens CC178	 complete genome"
GCF_000196735.1_ASM19673v1_genomic	NC_014551.1	Bacillus	amyloliquefaciens DSM7 complete genome
GCF_000242855.2_ASM24285v2_genomic	NC_020272.1	Bacillus	"amyloliquefaciens IT-45	 complete genome"
GCF_000508265.1_ASM50826v1_genomic	NC_023073.1	Bacillus	"amyloliquefaciens LFB112	 complete genome"
GCF_000204275.1_ASM20427v1_genomic	NC_017190.1	Bacillus	"amyloliquefaciens LL3	 complete genome"
GCF_000685725.1_ASM68572v1_genomic	NZ_CP006890.1	Bacillus	"amyloliquefaciens SQR9	 complete genome"
GCF_001596755.1_ASM159675v1_genomic	NZ_CP014783.1	Bacillus	"amyloliquefaciens strain B15	 complete genome"
GCF_001023595.1_ASM102359v1_genomic	NZ_CP011686.1	Bacillus	"amyloliquefaciens strain G341	 complete genome"
GCF_000833005.1_ASM83300v1_genomic	NZ_CP010556.1	Bacillus	"amyloliquefaciens strain L-H15	 complete genome"
GCF_000973485.1_ASM97348v1_genomic	NZ_CP011278.1	Bacillus	"amyloliquefaciens strain L-S60	 complete genome"
GCF_001483885.1_ASM148388v1_genomic	NZ_CP013727.1	Bacillus	"amyloliquefaciens strain MBE1283	 complete genome"
GCF_001586105.1_ASM158610v1_genomic	NZ_CP014700.1	Bacillus	"amyloliquefaciens strain S499	 complete genome"
GCF_000835145.1_ASM83514v1_genomic	NZ_CP007242.1	Bacillus	"amyloliquefaciens subsp. amyloliquefaciens KHG19	 complete genome"
GCF_000319475.1_ASM31947v1_genomic	NC_019842.1	Bacillus	"amyloliquefaciens subsp. plantarum AS43.3	 complete genome"
GCF_000283695.1_ASM28369v1_genomic	NC_016784.1	Bacillus	amyloliquefaciens subsp. plantarum CAU B946 complete genome
GCF_000493375.1_BAPNAU_WGS_genomic	NC_022530.1	Bacillus	"amyloliquefaciens subsp. plantarum NAU-B3	 complete genome"
GCF_000973585.1_ASM97358v1_genomic	NZ_CP007165.1	Bacillus	"amyloliquefaciens subsp. plantarum NJN-6	 complete genome"
GCF_000015785.1_ASM1578v1_genomic	NC_009725.1	Bacillus	"amyloliquefaciens subsp. plantarum str. FZB42	 complete genome"
GCF_000583065.1_ASM58306v1_genomic	NZ_CP007244.1	Bacillus	"amyloliquefaciens subsp. plantarum TrigoCor1448	 complete genome"
GCF_000455565.1_ucmb5033v1_genomic	NC_022075.1	Bacillus	"amyloliquefaciens subsp. plantarum UCMB5033	 complete genome"
GCF_000341875.1_ASM34187v1_genomic	NC_020410.1	Bacillus	amyloliquefaciens subsp. plantarum UCMB5036 complete genome
GCF_000455585.1_ucmb5113v1_genomic	NC_022081.1	Bacillus	"amyloliquefaciens subsp. plantarum UCMB5113	 complete genome"
GCF_000284395.1_ASM28439v1_genomic	NC_017061.1	Bacillus	amyloliquefaciens subsp. plantarum YAU B9601-Y2 complete genome
GCF_000195515.1_ASM19551v1_genomic	NC_017188.1	Bacillus	"amyloliquefaciens TA208	 complete genome"
GCF_001593785.1_ASM159378v1_genomic	NZ_CP006960.1	Bacillus	"amyloliquefaciens UMAF6614	 complete genome"
GCF_001593765.1_ASM159376v1_genomic	NZ_CP006058.1	Bacillus	"amyloliquefaciens UMAF6639	 complete genome"
GCF_000221645.1_ASM22164v1_genomic	NC_017191.1	Bacillus	"amyloliquefaciens XH7	 complete genome"
GCF_000262385.1_ASM26238v1_genomic	NC_017912.1	Bacillus	"amyloliquefaciens Y2	 complete genome"
GCF_000008445.1_ASM844v1_genomic	NC_007530.2	Bacillus	"anthracis str. 'Ames Ancestor'	 complete genome"
GCF_000022865.1_ASM2286v1_genomic	NC_012659.1	Bacillus	"anthracis str. A0248	 complete genome"
GCF_000512835.1_ASM51283v1_genomic	NZ_CP001970.1	Bacillus	"anthracis str. A16	 complete genome"
GCF_000512775.1_ASM51277v1_genomic	NZ_CP001974.1	Bacillus	"anthracis str. A16R	 complete genome"
GCF_000007845.1_ASM784v1_genomic	NC_003997.3	Bacillus	"anthracis str. Ames chromosome	 complete genome"
GCF_000021445.1_ASM2144v1_genomic	NC_012581.1	Bacillus	"anthracis str. CDC 684	 complete genome"
GCF_000258885.1_ASM25888v1_genomic	NC_017729.1	Bacillus	"anthracis str. H9401	 complete genome"
GCF_000008165.1_ASM816v1_genomic	NC_005945.1	Bacillus	"anthracis str. Sterne chromosome	 complete genome"
GCF_000832635.1_ASM83263v1_genomic	NZ_CP009541.1	Bacillus	"anthracis str. Sterne	 complete genome"
GCF_000583105.1_ASM58310v1_genomic	NZ_CP006742.1	Bacillus	"anthracis str. SVA11	 complete genome"
GCF_000833275.1_ASM83327v1_genomic	NZ_CP009315.1	Bacillus	"anthracis str. Turkey32	 complete genome"
GCF_000832785.1_ASM83278v1_genomic	NZ_CP009598.1	Bacillus	"anthracis str. V770-NP-1R	 complete genome"
GCF_000742895.1_ASM74289v1_genomic	NZ_CP007666.1	Bacillus	"anthracis str. Vollum	 complete genome"
GCF_000742655.1_ASM74265v1_genomic	NZ_CP007618.1	Bacillus	"anthracis strain 2000031021	 complete genome"
GCF_000832965.1_ASM83296v1_genomic	NZ_CP009902.1	Bacillus	"anthracis strain 2002013094	 complete genome"
GCF_000875715.1_ASM87571v1_genomic	NZ_CP010852.1	Bacillus	"anthracis strain A1144	 complete genome"
GCF_000830095.1_ASM83009v1_genomic	NZ_CP010792.1	Bacillus	"anthracis strain Ames A0462	 complete genome"
GCF_000833065.1_ASM83306v1_genomic	NZ_CP009981.1	Bacillus	"anthracis strain Ames BA1004	 complete genome"
GCF_000832665.1_ASM83266v1_genomic	NZ_CP009544.1	Bacillus	"anthracis strain BA1015	 complete genome"
GCF_000832725.1_ASM83272v1_genomic	NZ_CP009700.1	Bacillus	"anthracis strain BA1035	 complete genome"
GCF_000833125.1_ASM83312v1_genomic	NZ_CP010322.1	Bacillus	"anthracis strain Canadian bison	 complete genome"
GCF_000725325.1_ASM72532v1_genomic	NZ_CP008846.1	Bacillus	"anthracis strain HYU01	 complete genome"
GCF_000832465.1_ASM83246v1_genomic	NZ_CP009331.1	Bacillus	"anthracis strain K3	 complete genome"
GCF_000832505.1_ASM83250v1_genomic	NZ_CP009341.1	Bacillus	"anthracis strain Ohio ACB	 complete genome"
GCF_000832425.1_ASM83242v1_genomic	NZ_CP009325.1	Bacillus	"anthracis strain PAK-1	 complete genome"
GCF_000832585.1_ASM83258v1_genomic	NZ_CP009476.1	Bacillus	"anthracis strain Pasteur	 complete genome"
GCF_000832745.1_ASM83274v1_genomic	NZ_CP009697.1	Bacillus	"anthracis strain RA3	 complete genome"
GCF_000832565.1_ASM83256v1_genomic	NZ_CP009464.1	Bacillus	"anthracis strain SK-102	 complete genome"
GCF_001543225.1_ASM154322v1_genomic	NZ_CP014179.1	Bacillus	"anthracis strain Stendal	 complete genome"
GCF_001654475.1_ASM165447v1_genomic	NZ_CP015779.1	Bacillus	"anthracis strain Tangail-1	 complete genome"
GCF_000832445.1_ASM83244v1_genomic	NZ_CP009328.1	Bacillus	"anthracis strain Vollum 1B	 complete genome"
GCF_000165925.1_ASM16592v1_genomic	NC_014639.1	Bacillus	"atrophaeus 1942	 complete genome"
GCF_000830075.1_ASM83007v1_genomic	NZ_CP010778.1	Bacillus	"atrophaeus strain NRS 1221A	 complete genome"
GCF_000831065.1_ASM83106v1_genomic	NZ_CP007512.1	Bacillus	"bombysepticus str. Wang	 complete genome"
GCF_000177235.2_ASM17723v2_genomic	NC_014829.1	Bacillus	"cellulosilyticus DSM 2522	 complete genome"
GCF_000022505.1_ASM2250v1_genomic	NC_012472.1	Bacillus	"cereus 03BB102	 complete genome"
GCF_000832405.1_ASM83240v1_genomic	NZ_CP009318.1	Bacillus	"cereus 03BB102	 complete genome"
GCF_000832865.1_ASM83286v1_genomic	NZ_CP009641.1	Bacillus	"cereus 03BB108	 complete genome"
GCF_000021225.1_ASM2122v1_genomic	NC_011658.1	Bacillus	"cereus AH187	 complete genome"
GCF_000021785.1_ASM2178v1_genomic	NC_011773.1	Bacillus	"cereus AH820	 complete genome"
GCF_000008005.1_ASM800v1_genomic	NC_003909.8	Bacillus	"cereus ATCC 10987	 complete genome"
GCF_000007825.1_ASM782v1_genomic	NC_004722.1	Bacillus	"cereus ATCC 14579 chromosome	 complete genome"
GCF_000832845.1_ASM83284v1_genomic	NZ_CP009628.1	Bacillus	"cereus ATCC 4342	 complete genome"
GCF_000021205.1_ASM2120v1_genomic	NC_011725.1	Bacillus	"cereus B4264	 complete genome"
GCF_000143605.1_ASM14360v1_genomic	NC_014335.1	Bacillus	"cereus biovar anthracis str. CI	 complete genome"
GCF_000832385.1_ASM83238v1_genomic	NZ_CP009300.1	Bacillus	"cereus D17	 complete genome"
GCF_000011625.1_ASM1162v1_genomic	NC_006274.1	Bacillus	"cereus E33L	 complete genome"
GCF_000833045.1_ASM83304v1_genomic	NZ_CP009968.1	Bacillus	"cereus E33L	 complete genome"
GCF_000239195.1_ASM23919v1_genomic	NC_016779.1	Bacillus	"cereus F837/76	 complete genome"
GCF_000292415.1_ASM29241v1_genomic	NC_018491.1	Bacillus	"cereus FRI-35	 complete genome"
GCF_000832805.1_ASM83280v1_genomic	NZ_CP009590.1	Bacillus	"cereus G9241	 complete genome"
GCF_000021305.1_ASM2130v1_genomic	NC_011772.1	Bacillus	"cereus G9842	 complete genome"
GCF_000283675.1_ASM28367v1_genomic	NC_016771.1	Bacillus	"cereus NC7401 genomic DNA	 complete genome"
GCF_000013065.1_ASM1306v1_genomic	NC_011969.1	Bacillus	"cereus Q1	 complete genome"
GCF_000789315.1_ASM78931v1_genomic	NZ_CP009941.1	Bacillus	"cereus strain 03BB87	 complete genome"
GCF_000832765.1_ASM83276v1_genomic	NZ_CP009596.1	Bacillus	"cereus strain 3a	 complete genome"
GCF_000635895.2_ASM63589v2_genomic	NZ_CP015727.1	Bacillus	"cereus strain A1	 complete genome"
GCF_001635955.1_ASM163595v1_genomic	NZ_CP011153.1	Bacillus	"cereus strain CMCC P0011	 complete genome"
GCF_001635915.1_ASM163591v1_genomic	NZ_CP011151.1	Bacillus	"cereus strain CMCC P0021	 complete genome"
GCF_000832525.1_ASM83252v1_genomic	NZ_CP009369.1	Bacillus	"cereus strain FM1	 complete genome"
GCF_000978375.1_ASM97837v1_genomic	NZ_CP009686.1	Bacillus	"cereus strain FORC 005	 complete genome"
GCF_001518875.1_ASM151887v1_genomic	NZ_CP011145.1	Bacillus	"cereus strain FORC 013	 complete sequence"
GCF_001635995.1_ASM163599v1_genomic	NZ_CP011155.1	Bacillus	"cereus strain HN001	 complete genome"
GCF_001277915.1_ASM127791v1_genomic	NZ_CP012483.1	Bacillus	"cereus strain NJ-W	 complete genome"
GCF_000835185.1_ASM83518v1_genomic	NZ_CP009605.1	Bacillus	"cereus strain S2-8	 complete genome"
GCF_000009825.1_ASM982v1_genomic	NC_006582.1	Bacillus	"clausii KSM-K16 DNA	 complete genome"
GCF_000737305.2_ASM73730v2_genomic	NZ_CP012475.1	Bacillus	"clausii strain ENTPro	 complete genome"
GCF_000217835.1_ASM21783v1_genomic	NC_015634.1	Bacillus	"coagulans 2-6	 complete genome"
GCF_000169195.2_ASM16919v2_genomic	NC_016023.1	Bacillus	"coagulans 36D1	 complete genome"
GCF_000832905.1_ASM83290v1_genomic	NZ_CP009709.1	Bacillus	"coagulans DSM 1 = ATCC 7050	 complete genome"
GCF_000876545.1_ASM87654v1_genomic	NZ_CP010525.1	Bacillus	"coagulans strain HM-08	 complete genome"
GCF_001039495.1_ASM103949v1_genomic	NZ_CP011939.1	Bacillus	"coagulans strain S-lac	 complete genome"
GCF_000017425.1_ASM1742v1_genomic	NC_009674.1	Bacillus	"cytotoxicus NVH 391-98	 complete genome"
GCF_000972245.3_ASM97224v3_genomic	NZ_CP011974.1	Bacillus	"endophyticus strain Hbe603	 complete genome"
GCF_000011145.1_ASM1114v1_genomic	NC_002570.2	Bacillus	"halodurans C-125 DNA	 complete genome"
GCF_000473245.1_ASM47324v1_genomic	NC_022524.1	Bacillus	"infantis NRRL B-14911	 complete genome"
GCF_000706725.1_ASM70672v1_genomic	NZ_CP003923.1	Bacillus	"lehensis G1	 complete genome"
GCF_000408885.1_ASM40888v1_genomic	NC_021362.1	Bacillus	"licheniformis 9945A	 complete genome"
GCF_000011645.1_ASM1164v1_genomic	NC_006270.3	Bacillus	"licheniformis ATCC 14580	 complete genome"
GCF_000008425.1_ASM842v1_genomic	NC_006322.1	Bacillus	"licheniformis DSM 13 = ATCC 14580	 complete genome"
GCF_000876525.1_ASM87652v1_genomic	NZ_CP010524.1	Bacillus	"licheniformis strain BL-09	 complete genome"
GCF_001596055.1_ASM159605v1_genomic	NZ_CP014781.1	Bacillus	"licheniformis strain HRBL-15TDI7	 complete genome"
GCF_000025805.1_ASM2580v1_genomic	NC_014103.1	Bacillus	"megaterium DSM319	 complete genome"
GCF_000832985.1_ASM83298v1_genomic	NZ_CP009920.1	Bacillus	"megaterium NBRC 15308 = ATCC 14581	 complete genome"
GCF_000025825.1_ASM2582v1_genomic	NC_014019.1	Bacillus	"megaterium QM B1551	 complete genome"
GCF_001050455.1_ASM105045v1_genomic	NZ_CP010586.1	Bacillus	"megaterium strain Q3	 complete genome"
GCF_000225265.1_ASM22526v1_genomic	NC_017138.1	Bacillus	"megaterium WSH-002	 complete genome"
GCF_000724485.1_ASM72448v1_genomic	NZ_CP007739.1	Bacillus	"methanolicus MGA3	 complete genome"
GCA_001536925.1_BMC_PRJEB12378v1_genomic	NZ_LN999829.1	Bacillus	"methylotrophicus strain B25 genome assembly	 chromosome : BAMMD1"
GCF_000987825.1_ASM98782v1_genomic	NZ_CP011346.1	Bacillus	"methylotrophicus strain JJ-D34	 complete genome"
GCF_000769555.1_ASM76955v1_genomic	NZ_CP009679.1	Bacillus	"methylotrophicus strain JS25R	 complete genome"
GCF_000988345.1_ASM98834v1_genomic	NZ_CP011347.1	Bacillus	"methylotrophicus strain YJ11-1-4	 complete genome"
GCF_000742855.1_ASM74285v1_genomic	NZ_CP007626.1	Bacillus	"mycoides strain 219298	 complete genome"
GCF_000832605.1_ASM83260v1_genomic	NZ_CP009692.1	Bacillus	"mycoides strain ATCC 6462	 complete genome"
GCF_000294775.2_ASM29477v2_genomic	NZ_CP015506.1	Bacillus	"oceanisediminis 2691	 complete genome"
GCF_000005825.2_ASM582v2_genomic	NC_013791.2	Bacillus	"pseudofirmus OF4	 complete genome"
GCF_001548215.1_ASM154821v1_genomic	NZ_AP014928.1	Bacillus	"pumilus DNA	 complete genome	 strain: TUAT1"
GCF_000017885.4_ASM1788v4_genomic	NC_009848.4	Bacillus	"pumilus SAFR-032	 complete genome"
GCF_001191605.1_ASM119160v1_genomic	NZ_CP009108.1	Bacillus	"pumilus strain GR-8	 complete genome"
GCF_000590455.1_ASM59045v1_genomic	NZ_CP007436.1	Bacillus	"pumilus strain MTCC B6033	 complete genome"
GCF_001431145.1_ASM143114v1_genomic	NZ_CP012329.1	Bacillus	"pumilus strain NJ-M2	 complete genome"
GCF_001431785.1_ASM143178v1_genomic	NZ_CP012482.1	Bacillus	"pumilus strain NJ-V2	 complete genome"
GCF_001578165.1_ASM157816v1_genomic	NZ_CP010997.1	Bacillus	"pumilus strain SH-B11	 complete genome"
GCF_001578205.1_ASM157820v1_genomic	NZ_CP011007.1	Bacillus	"pumilus strain SH-B9	 complete genome"
GCF_000972685.1_ASM97268v1_genomic	NZ_CP011150.1	Bacillus	"pumilus strain W3	 complete genome"
GCF_000093085.1_ASM9308v1_genomic	NC_014219.1	Bacillus	"selenitireducens MLS10	 complete genome"
GCF_001578185.1_ASM157818v1_genomic	NZ_CP011008.1	Bacillus	"simplex strain SH-B26	 complete genome"
GCF_001050115.1_ASM105011v1_genomic	NZ_CP012024.1	Bacillus	"smithii strain DSM 4216	 complete genome"
GCF_000242895.2_ASM24289v3_genomic	NC_021171.1	Bacillus	"sp. 1NLA3E	 complete genome"
GCF_000827045.1_ASM82704v1_genomic	NZ_CP009938.1	Bacillus	"sp. BH072	 complete genome"
GCF_000952895.1_BS34ACh_genomic	NZ_LN680001.1	Bacillus	"sp. genome assembly BS34ACh	 chromosome : I"
GCF_001648135.1_ASM164813v1_genomic	NZ_CP015226.1	Bacillus	"sp. IHB B 7164	 complete genome"
GCF_000259365.1_ASM25936v1_genomic	NC_017743.1	Bacillus	"sp. JS	 complete genome"
GCF_000978495.1_ASM97849v1_genomic	NZ_CP011101.1	Bacillus	"sp. LM 4-2	 complete genome"
GCF_000829195.1_ASM82919v1_genomic	NZ_AP013294.1	Bacillus	"sp. OxB-1 DNA	 complete genome"
GCF_000815145.1_ASM81514v1_genomic	NZ_CP010406.1	Bacillus	"sp. Pc3	 complete genome"
GCF_001553895.1_ASM155389v1_genomic	NZ_CP013950.1	Bacillus	"sp. SDLI1	 complete genome"
GCF_000800825.1_ASM80082v1_genomic	NZ_CP010075.1	Bacillus	"sp. WP8	 complete genome"
GCF_000747345.1_ASM74734v1_genomic	NZ_CP008855.1	Bacillus	"sp. X1(2014)	 complete genome"
GCF_000877815.1_ASM87781v1_genomic	NZ_CP010014.1	Bacillus	"sp. YP1	 complete genome"
GCF_000523045.1_ASM52304v1_genomic	NZ_AP012496.1	Bacillus	"subtilis BEST7003 DNA	 complete genome"
GCF_000186745.1_ASM18674v1_genomic	NC_014976.1	Bacillus	"subtilis BSn5	 complete genome"
GCF_000953615.1_BS49Ch_genomic	NZ_LN649259.1	Bacillus	"subtilis genome assembly BS49Ch	 chromosome : I"
GCF_000973605.1_ASM97360v1_genomic	NZ_CP007173.1	Bacillus	"subtilis HJ5	 complete genome"
GCF_000971925.1_ASM97192v1_genomic	NZ_CP011115.1	Bacillus	"subtilis KCTC 1028	 complete genome"
GCF_000497485.1_ASM49748v1_genomic	NC_022898.1	Bacillus	"subtilis PY79	 complete genome"
GCF_000293765.1_ASM29376v1_genomic	NC_018520.1	Bacillus	"subtilis QB928	 complete genome"
GCF_000772125.1_ASM77212v1_genomic	NZ_CP009748.1	Bacillus	"subtilis strain ATCC 13952	 complete genome"
GCF_000772165.1_ASM77216v1_genomic	NZ_CP009749.1	Bacillus	"subtilis strain ATCC 19217	 complete genome"
GCF_000772205.1_ASM77220v1_genomic	NZ_CP009611.1	Bacillus	"subtilis strain Bs-916	 complete genome"
GCF_000789295.1_ASM78929v1_genomic	NZ_CP010053.1	Bacillus	"subtilis strain PS832	 complete genome"
GCF_000782835.1_ASM78283v1_genomic	NZ_CP009796.1	Bacillus	"subtilis strain SG6	 complete genome"
GCF_001604995.1_ASM160499v1_genomic	NZ_CP015004.1	Bacillus	"subtilis strain SZMC 6179J	 complete genome"
GCF_000959025.1_ASM95902v1_genomic	NZ_CP011051.1	Bacillus	"subtilis strain T30	 complete genome"
GCF_001037985.1_ASM103798v1_genomic	NZ_CP011882.1	Bacillus	"subtilis strain TO-A JPC	 complete genome"
GCF_001015095.1_ASM101509v1_genomic	NZ_CP011534.1	Bacillus	"subtilis strain UD1022	 complete genome"
GCF_001597265.1_ASM159726v1_genomic	NZ_CP014840.1	Bacillus	"subtilis subsp. globigii strain ATCC 49760	 complete genome"
GCF_001534785.1_ASM153478v1_genomic	NZ_CP013984.1	Bacillus	"subtilis subsp. inaquosorum strain DE111	 complete genome"
GCF_000209795.2_ASM20979v2_genomic	NC_017196.2	Bacillus	"subtilis subsp. natto BEST195	 complete genome"
GCF_001565875.1_ASM156587v1_genomic	NZ_CP014471.1	Bacillus	subtilis subsp. natto strain CGMCC 2108
GCF_000146565.1_ASM14656v1_genomic	NC_014479.1	Bacillus	"subtilis subsp. spizizenii str. W23	 complete genome"
GCF_000816805.1_ASM81680v1_genomic	NZ_CP010434.1	Bacillus	"subtilis subsp. spizizenii strain NRS 231	 complete genome"
GCF_000227465.1_ASM22746v1_genomic	NC_016047.1	Bacillus	"subtilis subsp. spizizenii TU-B-10	 complete genome"
GCF_000344745.1_ASM34474v1_genomic	NC_020507.1	Bacillus	"subtilis subsp. subtilis 6051-HGW	 complete genome"
GCF_000227485.1_ASM22748v1_genomic	NC_017195.1	Bacillus	"subtilis subsp. subtilis RO-NN-1	 complete genome"
GCF_000009045.1_ASM904v1_genomic	NC_000964.3	Bacillus	"subtilis subsp. subtilis str. 168 chromosome	 complete genome"
GCF_000789275.1_ASM78927v1_genomic	NZ_CP010052.1	Bacillus	"subtilis subsp. subtilis str. 168	 complete genome"
GCF_000699525.1_ASM69952v1_genomic	NZ_CP008698.1	Bacillus	"subtilis subsp. subtilis str. AG1839	 complete genome"
GCF_000349795.1_ASM34979v1_genomic	NC_020832.1	Bacillus	"subtilis subsp. subtilis str. BAB-1	 complete genome"
GCF_000321395.1_ASM32139v1_genomic	NC_019896.1	Bacillus	"subtilis subsp. subtilis str. BSP1	 complete genome"
GCF_000699465.1_ASM69946v1_genomic	NZ_CP007800.1	Bacillus	"subtilis subsp. subtilis str. JH642 substr. AG174	 complete genome"
GCF_000706705.1_ASM70670v1_genomic	NZ_CP007409.1	Bacillus	"subtilis subsp. subtilis str. OH 131.1	 complete genome"
GCF_000827065.1_ASM82706v1_genomic	NZ_CP010314.1	Bacillus	"subtilis subsp. subtilis strain 3NA	 complete genome"
GCF_001465815.1_ASM146581v1_genomic	NZ_CP013654.1	Bacillus	"subtilis subsp. subtilis strain BSD-2	 complete genome"
GCF_001541905.1_ASM154190v1_genomic	NZ_CP014166.1	Bacillus	"subtilis subsp. subtilis strain CU1050	 complete genome"
GCF_001596535.1_ASM159653v1_genomic	NZ_CP014858.1	Bacillus	"subtilis subsp. subtilis strain D12-5	 complete genome"
GCF_001660525.1_ASM166052v1_genomic	NZ_CP015975.1	Bacillus	"subtilis subsp. subtilis strain delta6	 complete genome"
GCF_000737405.1_ASM73740v1_genomic	NZ_CP005997.1	Bacillus	"subtilis TOA	 complete genome"
GCF_000338735.1_ASM33873v1_genomic	NC_020244.1	Bacillus	"subtilis XF-1	 complete genome"
GCF_000092165.1_ASM9216v1_genomic	NC_014171.1	Bacillus	"thuringiensis BMB171	 complete genome"
GCF_000306745.1_ASM30674v1_genomic	NC_018877.1	Bacillus	"thuringiensis Bt407	 complete genome"
GCF_000292455.1_ASM29245v1_genomic	NC_018500.1	Bacillus	"thuringiensis HD-771	 complete genome"
GCF_000292705.1_ASM29270v1_genomic	NC_018508.1	Bacillus	"thuringiensis HD-789	 complete genome"
GCF_000835025.1_ASM83502v1_genomic	NZ_CP009351.1	Bacillus	"thuringiensis HD1002	 complete genome"
GCF_000300475.1_ASM30047v1_genomic	NC_018693.1	Bacillus	"thuringiensis MC28	 complete genome"
GCF_001640965.1_ASM164096v1_genomic	NZ_CP015176.1	Bacillus	"thuringiensis serovar alesti strain BGSC 4C1	 complete genome"
GCF_000193355.1_ASM19335v1_genomic	NC_017208.1	Bacillus	"thuringiensis serovar chinensis CT-43	 complete genome"
GCF_000190515.1_ASM19051v1_genomic	NC_017200.1	Bacillus	"thuringiensis serovar finitimus YBT-020	 complete genome"
GCF_000803665.1_ASM80366v1_genomic	NZ_CP010089.1	Bacillus	"thuringiensis serovar galleriae strain HD-29	 complete genome"
GCF_001183785.1_ASM118378v1_genomic	NZ_CP010106.1	Bacillus	"thuringiensis serovar indiana strain HD521	 complete genome"
GCF_000717535.1_ASM71753v1_genomic	NZ_CP004870.1	Bacillus	"thuringiensis serovar kurstaki str. HD-1	 complete genome"
GCF_000338755.1_ASM33875v1_genomic	NC_020238.1	Bacillus	"thuringiensis serovar kurstaki str. HD73	 complete genome"
GCF_000688795.1_ASM68879v1_genomic	NZ_CP004858.1	Bacillus	"thuringiensis serovar kurstaki str. YBT-1520	 complete genome"
GCF_000747545.1_ASM74754v1_genomic	NZ_CP007607.1	Bacillus	"thuringiensis serovar kurstaki str. YBT-1520	 complete genome"
GCF_000940785.1_ASM94078v1_genomic	NZ_CP010577.1	Bacillus	"thuringiensis serovar morrisoni strain BGSC 4AA1	 complete genome"
GCF_000341665.1_ASM34166v1_genomic	NC_020376.1	Bacillus	"thuringiensis serovar thuringiensis str. IS5056	 complete genome"
GCF_001548175.1_ASM154817v1_genomic	NZ_AP014864.1	Bacillus	"thuringiensis serovar tolworthi DNA	 complete genome	 strain: Pasteur Institute Standard strain"
GCF_000015065.1_ASM1506v1_genomic	NC_008600.1	Bacillus	"thuringiensis str. Al Hakam	 complete genome"
GCF_000833085.1_ASM83308v1_genomic	NZ_CP010088.1	Bacillus	"thuringiensis strain 97-27	 complete genome"
GCF_000832885.1_ASM83288v1_genomic	NZ_CP009651.1	Bacillus	"thuringiensis strain Al Hakam	 complete genome"
GCF_001618665.1_ASM161866v1_genomic	NZ_CP015150.1	Bacillus	"thuringiensis strain Bc601	 complete genome"
GCF_001595725.1_ASM159572v1_genomic	NZ_CP014282.1	Bacillus	"thuringiensis strain Bt185	 complete genome"
GCF_001455345.1_ASM145534v1_genomic	NZ_CP013274.1	Bacillus	"thuringiensis strain CTC	 complete genome"
GCF_000832485.1_ASM83248v1_genomic	NZ_CP009335.1	Bacillus	"thuringiensis strain HD1011	 complete genome"
GCF_001598095.1_ASM159809v1_genomic	NZ_CP014847.1	Bacillus	"thuringiensis strain HD12	 complete sequence"
GCF_000832825.1_ASM83282v1_genomic	NZ_CP009600.1	Bacillus	"thuringiensis strain HD571	 complete genome"
GCF_000832925.1_ASM83292v1_genomic	NZ_CP009720.1	Bacillus	"thuringiensis strain HD682	 complete genome"
GCF_001182785.1_ASM118278v1_genomic	NZ_CP012099.1	Bacillus	"thuringiensis strain HS18-1	 complete genome"
GCF_001017635.1_ASM101763v1_genomic	NZ_CP011349.1	Bacillus	"thuringiensis strain YC-10	 complete genome"
GCF_001420855.1_ASM142085v1_genomic	NZ_CP013055.1	Bacillus	"thuringiensis strain YWC2-8	 complete genome"
GCF_000497525.1_ASM49752v2_genomic	NC_022873.1	Bacillus	"thuringiensis YBT-1518	 complete genome"
GCF_000496285.1_ASM49628v1_genomic	NC_022781.1	Bacillus	"toyonensis BCT-7112	 complete genome"
GCF_001593395.2_ASM159339v2_genomic	NZ_CP015443.1	Bacillus	"velezensis strain CC09	 complete genome"
GCF_000018825.1_ASM1882v1_genomic	NC_010184.1	Bacillus	"weihenstephanensis KBAB4	 complete genome"
GCF_000775975.1_ASM77597v1_genomic	NZ_CP009746.1	Bacillus	"weihenstephanensis strain WSBC 10204	 complete genome"
GCF_001318345.1_ASM131834v1_genomic	NZ_CP012801.1	Bacteroides	"cellulosilyticus strain WH2	 complete genome"
GCF_001640865.1_ASM164086v1_genomic	NZ_CP011531.1	Bacteroides	"dorei CL03T12C01	 complete genome"
GCF_000210835.1_ASM21083v1_genomic	NC_016776.1	Bacteroides	fragilis 638R genome
GCF_001286525.1_BFBE1.1_genomic	NZ_LN877293.1	Bacteroides	"fragilis genome assembly BFBE1.1	 chromosome : scaffold1"
GCF_000025985.1_ASM2598v1_genomic	NC_003228.3	Bacteroides	"fragilis NCTC 9343	 complete genome"
GCF_000965785.1_ASM96578v1_genomic	NZ_CP011073.1	Bacteroides	"fragilis strain BOB25	 complete genome"
GCF_001682215.1_ASM168221v1_genomic	NZ_CP012706.1	Bacteroides	"fragilis strain S14	 complete genome"
GCF_000009925.1_ASM992v1_genomic	NC_006347.1	Bacteroides	"fragilis YCH46 DNA	 complete genome"
GCF_000186225.1_ASM18622v1_genomic	NC_014933.1	Bacteroides	"helcogenes P 36-108	 complete genome"
GCF_001314995.1_ASM131499v1_genomic	NZ_CP012938.1	Bacteroides	"ovatus strain ATCC 8483	 complete genome"
GCF_000190575.1_ASM19057v1_genomic	NC_015164.1	Bacteroides	"salanitronis DSM 18170	 complete genome"
GCF_001688725.1_ASM168872v1_genomic	NZ_CP015401.1	Bacteroides	"sp. I48	 complete genome"
GCF_001314975.1_ASM131497v1_genomic	NZ_CP012937.1	Bacteroides	"thetaiotaomicron strain 7330	 complete genome"
GCF_000011065.1_ASM1106v1_genomic	NC_004663.1	Bacteroides	"thetaiotaomicron VPI-5482 chromosome	 complete genome"
GCF_000012825.1_ASM1282v1_genomic	NC_009614.1	Bacteroides	"vulgatus ATCC 8482	 complete genome"
GCF_000070465.1_ASM7046v1_genomic	NC_010645.1	Bordetella	avium 197N complete genome
GCF_000318015.1_ASM31801v1_genomic	NC_019382.1	Bordetella	"bronchiseptica 253	 complete genome"
GCF_000829175.1_ASM82917v1_genomic	NZ_AP014582.1	Bordetella	"bronchiseptica DNA	 complete genome	 strain: S798"
GCF_000317955.1_ASM31795v1_genomic	NC_018829.1	Bordetella	bronchiseptica MO149 complete genome
GCF_001078275.1_ASM107827v1_genomic	NZ_CP012076.1	Bordetella	"hinzii strain F582	 complete genome"
GCF_001078295.1_ASM107829v1_genomic	NZ_CP012077.1	Bordetella	"hinzii strain H568	 complete genome"
GCF_000765395.1_ASM76539v1_genomic	NZ_CP007495.1	Bordetella	"holmesii 44057	 complete genome"
GCF_000612485.1_ASM61248v1_genomic	NZ_CP007494.1	Bordetella	"holmesii ATCC 51541	 complete genome"
GCF_000341465.2_ASM34146v2_genomic	NZ_CP007159.1	Bordetella	"holmesii F627	 complete genome"
GCF_000341485.2_ASM34148v2_genomic	NZ_CP007158.1	Bordetella	"holmesii H558	 complete genome"
GCF_000317935.1_ASM31793v1_genomic	NC_018828.1	Bordetella	"parapertussis Bpp5	 complete genome"
GCF_000812165.1_ASM81216v1_genomic	NZ_CP010323.1	Bordetella	"pertussis 137	 complete genome"
GCF_000306945.1_ASM30694v1_genomic	NC_018518.1	Bordetella	pertussis 18323 complete genome
GCF_000193595.2_ASM19359v3_genomic	NZ_CP009751.1	Bordetella	"pertussis B1917	 complete genome"
GCF_000212975.1_ASM21297v1_genomic	NC_017223.1	Bordetella	"pertussis CS	 complete genome"
GCF_001013565.1_BPD420_genomic	NZ_LN849008.1	Bordetella	"pertussis genome assembly BPD420	 chromosome : 1"
GCF_001307585.1_ASM130758v1_genomic	NZ_CP011440.1	Bordetella	"pertussis strain B1838	 complete genome"
GCF_001307605.1_ASM130760v1_genomic	NZ_CP011441.1	Bordetella	"pertussis strain B1865	 complete genome"
GCF_001307625.1_ASM130762v1_genomic	NZ_CP011442.1	Bordetella	"pertussis strain B3405	 complete genome"
GCF_001307645.1_ASM130764v1_genomic	NZ_CP011443.1	Bordetella	"pertussis strain B3582	 complete genome"
GCF_001307665.1_ASM130766v1_genomic	NZ_CP011444.1	Bordetella	"pertussis strain B3585	 complete genome"
GCF_001307565.1_ASM130756v1_genomic	NZ_CP011401.1	Bordetella	pertussis strain B3621
GCF_001307525.1_ASM130752v1_genomic	NZ_CP011400.1	Bordetella	pertussis strain B3629
GCF_001307685.1_ASM130768v1_genomic	NZ_CP011445.1	Bordetella	"pertussis strain B3640	 complete genome"
GCF_001307705.1_ASM130770v1_genomic	NZ_CP011446.1	Bordetella	"pertussis strain B3658	 complete genome"
GCF_001307725.1_ASM130772v1_genomic	NZ_CP011447.1	Bordetella	"pertussis strain B3913	 complete genome"
GCF_001307745.1_ASM130774v1_genomic	NZ_CP011448.1	Bordetella	"pertussis strain B3921	 complete genome"
GCF_001605275.1_ASM160527v1_genomic	NZ_CP010963.1	Bordetella	"pertussis strain C393	 complete genome"
GCF_001605295.1_ASM160529v1_genomic	NZ_CP010964.1	Bordetella	"pertussis strain E476	 complete genome"
GCF_001509895.1_ASM150989v1_genomic	NZ_CP010965.1	Bordetella	"pertussis strain H321	 complete genome"
GCF_001605035.1_ASM160503v1_genomic	NZ_CP010838.1	Bordetella	"pertussis strain H374	 complete genome"
GCF_001605135.1_ASM160513v1_genomic	NZ_CP010961.1	Bordetella	"pertussis strain H375	 complete genome"
GCF_001605055.1_ASM160505v1_genomic	NZ_CP010839.1	Bordetella	"pertussis strain H378	 complete genome"
GCF_001605075.1_ASM160507v1_genomic	NZ_CP010840.1	Bordetella	"pertussis strain H379	 complete genome"
GCF_001605095.1_ASM160509v1_genomic	NZ_CP010841.1	Bordetella	"pertussis strain H380	 complete genome"
GCF_001605175.1_ASM160517v1_genomic	NZ_CP010842.1	Bordetella	"pertussis strain H489	 complete genome"
GCF_001605195.1_ASM160519v1_genomic	NZ_CP010843.1	Bordetella	"pertussis strain H542	 complete genome"
GCF_001605115.1_ASM160511v1_genomic	NZ_CP010844.1	Bordetella	"pertussis strain H559	 complete genome"
GCF_001605215.1_ASM160521v1_genomic	NZ_CP010845.1	Bordetella	"pertussis strain H561	 complete genome"
GCF_001605235.1_ASM160523v1_genomic	NZ_CP010846.1	Bordetella	"pertussis strain H563	 complete genome"
GCF_001605345.1_ASM160534v1_genomic	NZ_CP010249.1	Bordetella	"pertussis strain H564	 complete genome"
GCF_001605255.1_ASM160525v1_genomic	NZ_CP010847.1	Bordetella	"pertussis strain H622	 complete genome"
GCF_001605155.1_ASM160515v1_genomic	NZ_CP010964.2	Bordetella	"pertussis strain H627	 complete genome"
GCF_001605365.1_ASM160536v1_genomic	NZ_CP010965.2	Bordetella	"pertussis strain H788	 complete genome"
GCF_001628735.1_ASM162873v1_genomic	NZ_CP011255.1	Bordetella	"pertussis strain I344	 complete genome"
GCF_001605385.1_ASM160538v1_genomic	NZ_CP010251.1	Bordetella	"pertussis strain I468	 complete genome"
GCF_001605405.1_ASM160540v1_genomic	NZ_CP010252.1	Bordetella	"pertussis strain I469	 complete genome"
GCF_001605425.1_ASM160542v1_genomic	NZ_CP010253.1	Bordetella	"pertussis strain I472	 complete genome"
GCF_001605445.1_ASM160544v1_genomic	NZ_CP010254.1	Bordetella	"pertussis strain I476	 complete genome"
GCF_001605465.1_ASM160546v1_genomic	NZ_CP010255.1	Bordetella	"pertussis strain I480	 complete genome"
GCF_001605485.1_ASM160548v1_genomic	NZ_CP010256.1	Bordetella	"pertussis strain I483	 complete genome"
GCF_001605505.1_ASM160550v1_genomic	NZ_CP010257.1	Bordetella	"pertussis strain I496	 complete genome"
GCF_001605525.1_ASM160552v1_genomic	NZ_CP010258.1	Bordetella	"pertussis strain I498	 complete genome"
GCF_001605545.1_ASM160554v1_genomic	NZ_CP010255.2	Bordetella	"pertussis strain I518	 complete genome"
GCF_001605565.1_ASM160556v1_genomic	NZ_CP010255.2	Bordetella	"pertussis strain I521	 complete genome"
GCF_001605585.1_ASM160558v1_genomic	NZ_CP010256.2	Bordetella	"pertussis strain I538	 complete genome"
GCF_001605605.1_ASM160560v1_genomic	NZ_CP010257.2	Bordetella	"pertussis strain I539	 complete genome"
GCF_001605625.1_ASM160562v1_genomic	NZ_CP010258.2	Bordetella	"pertussis strain I646	 complete genome"
GCF_001605645.1_ASM160564v1_genomic	NZ_CP010255.3	Bordetella	"pertussis strain I656	 complete genome"
GCF_001605665.1_ASM160566v1_genomic	NZ_CP010255.3	Bordetella	"pertussis strain I669	 complete genome"
GCF_001605685.1_ASM160568v1_genomic	NZ_CP010256.3	Bordetella	"pertussis strain I707	 complete genome"
GCF_001509915.1_ASM150991v1_genomic	NZ_CP010257.3	Bordetella	"pertussis strain I979	 complete genome"
GCF_000067205.1_ASM6720v1_genomic	NC_010170.1	Bordetella	"petrii strain DSM 12804	 complete genome"
GCF_900078695.1_H044680328_genomic	NZ_LT546645.1	Bordetella	"trematum strain H044680328 genome assembly	 chromosome: 1"
GCF_001676785.1_ASM167678v1_genomic	NZ_CP015910.1	Brachyspira	"hyodysenteriae ATCC 27164	 complete genome"
GCF_000022105.1_ASM2210v1_genomic	NC_012225.1	Brachyspira	"hyodysenteriae WA1	 complete genome"
GCF_000223215.1_ASM22321v1_genomic	NC_017243.1	Brachyspira	"intermedia PWS/A	 complete genome"
GCF_000092845.1_ASM9284v1_genomic	NC_014150.1	Brachyspira	"murdochii DSM 12563	 complete genome"
GCF_000143725.1_ASM14372v1_genomic	NC_014330.1	Brachyspira	"pilosicoli 95/1000	 complete genome"
GCF_000296575.1_ASM29657v1_genomic	NC_018607.1	Brachyspira	"pilosicoli B2904	 complete genome"
GCF_000325665.1_ASM32566v1_genomic	NC_019908.1	Brachyspira	"pilosicoli P43/6/78	 complete genome"
GCF_001296965.1_ASM129696v1_genomic	NZ_CP009625.1	Brucella	"abortus 104M chromosome 1	 complete sequence"
GCF_000238175.1_ASM23817v1_genomic	NC_016795.1	Brucella	"abortus A13334 chromosome 1	 complete sequence"
GCF_000008145.1_ASM814v1_genomic	NC_006932.1	Brucella	"abortus biovar 1 str. 9-941 chromosome I	 complete sequence"
GCF_000740375.1_ASM74037v1_genomic	NZ_CP007765.1	Brucella	"abortus bv. 2 str. 86/8/59 chromosome 1	 complete sequence"
GCF_000740215.1_ASM74021v1_genomic	NZ_CP007709.1	Brucella	"abortus bv. 6 str. 870 chromosome 1	 complete sequence"
GCF_000740195.1_ASM74019v1_genomic	NZ_CP007705.1	Brucella	"abortus bv. 9 str. C68 chromosome 1	 complete sequence"
GCF_000018725.1_ASM1872v1_genomic	NC_010742.1	Brucella	"abortus S19 chromosome 1	 complete sequence"
GCF_000740295.1_ASM74029v1_genomic	NZ_CP007663.1	Brucella	"abortus strain 63 75 chromosome 1	 complete sequence"
GCF_001043295.1_ASM104329v1_genomic	NZ_CP008774.1	Brucella	"abortus strain BAB8416 chromosome 1	 complete sequence"
GCF_000740135.1_ASM74013v1_genomic	NZ_CP007681.1	Brucella	"abortus strain BDW chromosome 1	 complete sequence"
GCF_000740155.1_ASM74015v1_genomic	NZ_CP007682.1	Brucella	"abortus strain BER chromosome 1	 complete sequence"
GCF_000740315.1_ASM74031v1_genomic	NZ_CP007738.1	Brucella	"abortus strain BFY chromosome 1	 complete sequence"
GCF_000740175.1_ASM74017v1_genomic	NZ_CP007700.1	Brucella	abortus strain NCTC 10505 chromosome 1 sequence
GCF_000018525.1_ASM1852v1_genomic	NC_010103.1	Brucella	"canis ATCC 23365 chromosome I	 complete sequence"
GCF_000238195.1_ASM23819v1_genomic	NC_016778.1	Brucella	"canis HSK A52141 chromosome 1	 complete sequence"
GCF_000740335.1_ASM74033v1_genomic	NZ_CP007758.1	Brucella	"canis strain RM6/66 chromosome 1	 complete sequence"
GCF_000691585.1_ASM69158v1_genomic	NZ_CP007629.1	Brucella	"canis strain SVA13 chromosome 1	 complete sequence"
GCF_000590795.1_ASM59079v1_genomic	NC_022905.1	Brucella	"ceti TE10759-12 chromosome 1	 complete sequence"
GCF_000022625.1_ASM2262v1_genomic	NC_012441.1	Brucella	"melitensis ATCC 23457 chromosome I	 complete sequence"
GCF_000054005.1_ASM5400v1_genomic	NC_007618.1	Brucella	"melitensis biovar Abortus 2308 chromosome I	 complete sequence	 strain 2308"
GCF_000740415.1_ASM74041v1_genomic	NZ_CP007763.1	Brucella	"melitensis bv. 1 str. 16M chromosome 1	 complete sequence"
GCF_000007125.1_ASM712v1_genomic	NC_003317.1	Brucella	"melitensis bv. 1 str. 16M chromosome I	 complete sequence"
GCF_000740355.1_ASM74035v1_genomic	NZ_CP007760.1	Brucella	"melitensis bv. 3 str. Ether chromosome 1	 complete sequence"
GCF_000192725.1_ASM19272v1_genomic	NC_017244.1	Brucella	"melitensis M28 chromosome 1	 complete sequence"
GCF_000192885.1_ASM19288v1_genomic	NC_017246.1	Brucella	"melitensis M5-90 chromosome I	 complete sequence"
GCF_000227645.1_ASM22764v1_genomic	NC_017248.1	Brucella	"melitensis NI chromosome I	 complete sequence"
GCF_001431745.1_ASM143174v1_genomic	NZ_CP008750.1	Brucella	"melitensis strain 20236 chromosome 1	 complete sequence"
GCF_000022745.1_ASM2274v1_genomic	NC_013119.1	Brucella	"microti CCM 4915 chromosome 1	 complete sequence"
GCF_000016845.1_ASM1684v1_genomic	NC_009505.1	Brucella	"ovis ATCC 25840 chromosome I	 complete sequence"
GCF_000221005.1_ASM22100v1_genomic	NC_015857.1	Brucella	"pinnipedialis B2/94 chromosome 1	 complete sequence"
GCF_000740275.1_ASM74027v1_genomic	NZ_CP007743.1	Brucella	"pinnipedialis strain 6/566 chromosome 1	 complete sequence"
GCF_900000005.1_BVF60_genomic	NZ_LN997863.1	Brucella	"sp. F60 genome assembly BVF60	 chromosome : 1"
GCF_000007505.1_ASM750v1_genomic	NC_004310.3	Brucella	"suis 1330 chromosome I	 complete sequence"
GCF_000223195.1_ASM22319v1_genomic	NC_017251.1	Brucella	"suis 1330 chromosome I	 complete sequence"
GCF_000018905.1_ASM1890v1_genomic	NC_010169.1	Brucella	"suis ATCC 23445 chromosome I	 complete sequence"
GCF_000600055.1_ASM60005v1_genomic	NZ_CP006961.1	Brucella	"suis bv. 1 str. S2 chromosome I	 complete sequence"
GCF_000699025.1_ASM69902v1_genomic	NZ_CP007695.1	Brucella	"suis bv. 2 strain Bs143CITA chromosome I	 complete sequence"
GCF_000698325.1_ASM69832v1_genomic	NZ_CP007697.1	Brucella	"suis bv. 2 strain Bs364CITA chromosome I	 complete sequence"
GCF_000698345.1_ASM69834v1_genomic	NZ_CP007720.1	Brucella	"suis bv. 2 strain Bs396CITA chromosome I	 complete sequence"
GCF_000698245.1_ASM69824v1_genomic	NZ_CP007691.1	Brucella	"suis bv. 2 strain PT09143 chromosome I	 complete sequence"
GCF_000698285.1_ASM69828v1_genomic	NZ_CP007693.1	Brucella	"suis bv. 2 strain PT09172 chromosome I	 complete sequence"
GCF_000740255.1_ASM74025v1_genomic	NZ_CP007719.1	Brucella	"suis bv. 3 str. 686 chromosome 1	 complete sequence"
GCF_000740235.1_ASM74023v1_genomic	NZ_CP007717.1	Brucella	"suis strain 513UK chromosome 1	 complete sequence"
GCF_000740435.1_ASM74043v1_genomic	NZ_CP008757.1	Brucella	"suis strain BSP chromosome 1	 complete sequence"
GCF_000875695.1_ASM87569v1_genomic	NZ_CP010850.1	Brucella	"suis strain Human/AR/US/1981 chromosome I	 complete sequence"
GCF_000755105.1_ASM75510v1_genomic	NZ_CP009094.1	Brucella	"suis strain ZW043 chromosome 1	 complete sequence"
GCF_000236255.1_ASM23625v1_genomic	NC_016797.1	Brucella	"suis VBI22 chromosome I	 complete sequence"
GCF_000959125.1_ASM95912v1_genomic	NZ_CP004379.1	Burkholderia	pseudomallei 1026b
GCF_000015925.1_ASM1592v1_genomic	NC_009076.1	Burkholderia	pseudomallei 1106a
GCF_000012785.1_ASM1278v1_genomic	NC_007434.1	Burkholderia	pseudomallei 1710b
GCF_000959145.1_ASM95914v1_genomic	NZ_CP009298.1	Burkholderia	pseudomallei 406e
GCF_000756185.1_ASM75618v1_genomic	NZ_CP008777.1	Burkholderia	pseudomallei 576
GCF_000015905.1_ASM1590v1_genomic	NC_009074.1	Burkholderia	pseudomallei 668
GCF_000959265.1_ASM95926v1_genomic	NZ_CP009535.1	Burkholderia	pseudomallei 7894
GCF_000770535.1_ASM77053v1_genomic	NZ_CP009165.1	Burkholderia	pseudomallei A79A
GCF_000770455.1_ASM77045v1_genomic	NZ_CP009151.1	Burkholderia	pseudomallei B03
GCF_000294635.1_ASM29463v1_genomic	NC_018527.1	Burkholderia	pseudomallei BPC006
GCF_000953095.1_BP_3921g_genomic	NZ_LK936442.1	Burkholderia	pseudomallei genome assembly BP 3921g
GCF_000755925.1_ASM75592v1_genomic	NZ_CP008911.1	Burkholderia	pseudomallei HBPUB10134a
GCF_000755905.1_ASM75590v1_genomic	NZ_CP008894.1	Burkholderia	pseudomallei HBPUB10303a
GCF_000770515.1_ASM77051v1_genomic	NZ_CP009162.1	Burkholderia	pseudomallei K42
GCF_000011545.1_ASM1154v1_genomic	NC_006350.1	Burkholderia	pseudomallei K96243
GCF_000521645.1_ASM52164v1_genomic	NZ_CP004042.1	Burkholderia	pseudomallei MSHR146
GCF_000959225.1_ASM95922v1_genomic	NZ_CP009478.1	Burkholderia	pseudomallei MSHR2543
GCF_000439695.1_ASM43969v1_genomic	NC_021884.1	Burkholderia	pseudomallei MSHR305
GCF_000959205.1_ASM95920v1_genomic	NZ_CP009485.1	Burkholderia	pseudomallei MSHR491
GCF_000520895.1_ASM52089v1_genomic	NZ_CP004023.1	Burkholderia	pseudomallei MSHR511
GCF_000583835.1_ASM58383v1_genomic	NZ_CP004368.1	Burkholderia	pseudomallei MSHR520
GCF_000755965.1_ASM75596v1_genomic	NZ_CP008909.1	Burkholderia	pseudomallei MSHR5848
GCF_000756065.1_ASM75606v1_genomic	NZ_CP008784.1	Burkholderia	pseudomallei MSHR5855
GCF_000755945.1_ASM75594v1_genomic	NZ_CP008892.1	Burkholderia	pseudomallei MSHR5858
GCF_000770395.1_ASM77039v1_genomic	NZ_CP009235.1	Burkholderia	pseudomallei MSHR62
GCF_000959185.1_ASM95918v1_genomic	NZ_CP009474.1	Burkholderia	pseudomallei MSHR840
GCF_000511915.1_ASM51191v1_genomic	NZ_CP004003.1	Burkholderia	pseudomallei NAU20B-16
GCF_000764575.1_ASM76457v1_genomic	NZ_CP004377.1	Burkholderia	pseudomallei NAU35A-3
GCF_000511895.1_ASM51189v1_genomic	NZ_CP004001.1	Burkholderia	pseudomallei NCTC 13178
GCF_000494855.1_ASM49485v1_genomic	NC_022659.1	Burkholderia	pseudomallei NCTC 13179
GCF_000757035.2_ASM75703v2_genomic	NZ_CP009899.1	Burkholderia	pseudomallei Pasteur 52237
GCF_000959345.1_ASM95934v1_genomic	NZ_CP009551.1	Burkholderia	pseudomallei PB08298010
GCF_000756145.1_ASM75614v1_genomic	NZ_CP008758.1	Burkholderia	pseudomallei strain 1106a
GCF_001277975.1_ASM127797v1_genomic	NZ_CP012576.1	Burkholderia	pseudomallei strain 982
GCF_000755765.1_ASM75576v1_genomic	NZ_CP009209.1	Burkholderia	pseudomallei strain BDP
GCF_000756085.1_ASM75608v1_genomic	NZ_CP008834.1	Burkholderia	pseudomallei strain BGR
GCF_001318245.1_ASM131824v1_genomic	NZ_CP012041.1	Burkholderia	pseudomallei strain Bp1651
GCF_000755825.1_ASM75582v1_genomic	NZ_CP009128.1	Burkholderia	pseudomallei strain BSR
GCF_000756125.1_ASM75612v1_genomic	NZ_CP008781.1	Burkholderia	pseudomallei strain Mahidol-1106a
GCF_000756165.1_ASM75616v1_genomic	NZ_CP008780.1	Burkholderia	pseudomallei strain MSHR1655
GCF_000959305.1_ASM95930v1_genomic	NZ_CP009545.1	Burkholderia	pseudomallei strain MSHR668
GCF_000757015.2_ASM75701v2_genomic	NZ_CP009585.1	Burkholderia	pseudomallei strain PHLS 112
GCF_000954175.1_ASM95417v1_genomic	NZ_CP010973.1	Burkholderia	pseudomallei strain vgh07
GCF_001277875.1_ASM127787v1_genomic	NZ_CP012515.1	Burkholderia	pseudomallei strain vgh16R
GCF_001277895.1_ASM127789v1_genomic	NZ_CP012517.1	Burkholderia	pseudomallei strain vgh16W
GCF_000770495.1_ASM77049v1_genomic	NZ_CP009161.1	Burkholderia	pseudomallei TSV 48
GCF_000959425.1_ASM95942v1_genomic	NZ_CP009601.1	Burkholderia	thailandensis 2002721643
GCF_000567925.1_ASM56792v1_genomic	NZ_CP004097.1	Burkholderia	thailandensis 2002721723
GCF_000959605.1_ASM95960v1_genomic	NZ_CP010017.1	Burkholderia	thailandensis 34
GCF_000765375.1_ASM76537v1_genomic	NZ_CP004381.1	Burkholderia	thailandensis E254
GCF_000012365.1_ASM1236v1_genomic	NC_007651.1	Burkholderia	thailandensis E264
GCF_000567945.1_ASM56794v1_genomic	NZ_CP004117.1	Burkholderia	thailandensis E444
GCF_000567905.1_ASM56790v1_genomic	NZ_CP004089.1	Burkholderia	thailandensis H0587
GCF_000385525.1_ASM38552v1_genomic	NC_021173.1	Burkholderia	thailandensis MSMB121
GCF_000764595.1_ASM76459v1_genomic	NZ_CP004385.1	Burkholderia	thailandensis MSMB59
GCF_000808035.2_ASM80803v2_genomic	NZ_CP008914.2	Burkholderia	thailandensis strain 2003015869
GCF_000706745.1_ASM70674v1_genomic	NZ_CP004383.1	Burkholderia	thailandensis USAMRU Malaysia 20
GCF_000284055.1_ASM28405v1_genomic	NC_017028.1	Candidatus	"Rickettsia amblyommii str. GAT-30V	 complete genome"
GCF_001273795.1_ASM127379v1_genomic	NZ_CP012420.1	Candidatus	"Rickettsia amblyommii strain Ac37	 complete genome"
GCF_001559075.1_ASM155907v1_genomic	NZ_CP014015.1	Citrobacter	"amalonaticus strain FDAARGOS 122	 complete genome"
GCF_001558935.1_ASM155893v1_genomic	NZ_CP014070.1	Citrobacter	"amalonaticus strain FDAARGOS 165	 complete genome"
GCF_000981805.1_ASM98180v1_genomic	NZ_CP011132.1	Citrobacter	"amalonaticus Y19	 complete genome"
GCF_000648515.1_ASM64851v1_genomic	NZ_CP007557.1	Citrobacter	"freundii CFNIH1	 complete genome"
GCF_001022155.1_ASM102215v1_genomic	NZ_CP011612.1	Citrobacter	"freundii strain CAV1321	 complete genome"
GCF_001022275.1_ASM102227v1_genomic	NZ_CP011657.1	Citrobacter	"freundii strain CAV1741	 complete genome"
GCF_001281005.1_ASM128100v1_genomic	NZ_CP012554.1	Citrobacter	"freundii strain P10159	 complete genome"
GCF_000018045.1_ASM1804v1_genomic	NC_009792.1	Citrobacter	"koseri ATCC BAA-895	 complete genome"
GCF_000027085.1_ASM2708v1_genomic	NC_013716.1	Citrobacter	"rodentium ICC168	 complete genome"
GCF_001559235.1_ASM155923v1_genomic	NZ_CP014030.1	Citrobacter	"sp. FDAARGOS 156	 complete genome"
GCF_001042715.1_ASM104271v1_genomic	NZ_CP009687.1	Clostridium	"aceticum strain DSM 1496	 complete genome"
GCF_000008765.1_ASM876v1_genomic	NC_003030.1	Clostridium	"acetobutylicum ATCC 824 chromosome	 complete genome"
GCF_000218855.1_ASM21885v1_genomic	NC_015687.1	Clostridium	"acetobutylicum DSM 1731	 complete genome"
GCF_000191905.1_ASM19190v1_genomic	NC_017295.1	Clostridium	"acetobutylicum EA 2018	 complete genome"
GCF_000299355.1_ASM29935v1_genomic	NC_018664.1	Clostridium	"acidurici 9a	 complete genome"
GCF_000484505.1_ASM48450v1_genomic	NC_022592.1	Clostridium	"autoethanogenum DSM 10061	 complete genome"
GCF_001484725.1_ASM148472v1_genomic	NZ_CP012395.1	Clostridium	"autoethanogenum DSM 10061	 complete genome"
GCF_000789395.1_ASM78939v1_genomic	NZ_CP006905.1	Clostridium	"baratii str. Sullivan	 complete genome"
GCF_000767745.1_ASM76774v1_genomic	NZ_CP006777.1	Clostridium	"beijerinckii ATCC 35702	 complete genome"
GCF_000016965.1_ASM1696v1_genomic	NC_009617.1	Clostridium	"beijerinckii NCIMB 8052	 complete genome"
GCF_000833105.2_ASM83310v2_genomic	NZ_CP010086.2	Clostridium	"beijerinckii strain NCIMB 14988	 complete genome"
GCF_000577895.1_M2_40_genomic	NZ_HG917868.1	Clostridium	"bornimense replicon M2/40 rep1	 complete genome	 type strain M2/40T"
GCF_000789355.1_ASM78935v1_genomic	NZ_CP006903.1	Clostridium	"botulinum 202F	 complete genome"
GCF_000017025.1_ASM1702v1_genomic	NC_009697.1	Clostridium	"botulinum A str. ATCC 19397	 complete genome"
GCF_000063585.1_ASM6358v1_genomic	NC_009495.1	Clostridium	"botulinum A str. ATCC 3502 chromosome	 complete genome"
GCF_000017045.1_ASM1704v1_genomic	NC_009698.1	Clostridium	"botulinum A str. Hall chromosome	 complete genome"
GCF_000022765.1_ASM2276v1_genomic	NC_012563.1	Clostridium	"botulinum A2 str. Kyoto	 complete genome"
GCF_000019545.1_ASM1954v1_genomic	NC_010520.1	Clostridium	"botulinum A3 str. Loch Maree	 complete genome"
GCF_000020165.1_ASM2016v1_genomic	NC_010674.1	Clostridium	"botulinum B str. Eklund 17B	 complete genome"
GCF_000307125.1_ASM30712v1_genomic	NC_018648.1	Clostridium	"botulinum B str. Eklund 17B(NRP)	 complete chromosome sequence"
GCF_000019305.1_ASM1930v1_genomic	NC_010516.1	Clostridium	"botulinum B1 str. Okra	 complete genome"
GCF_000020345.1_ASM2034v1_genomic	NC_012658.1	Clostridium	"botulinum Ba4 str. 657	 complete genome"
GCF_000204565.1_ASM20456v1_genomic	NC_015425.1	Clostridium	"botulinum BKT015925	 complete genome"
GCF_000817935.1_ASM81793v1_genomic	NZ_CP006908.1	Clostridium	"botulinum CDC 1436	 complete genome"
GCF_000829015.1_ASM82901v1_genomic	NZ_AP014696.1	Clostridium	"botulinum DNA	 complete genome	 strain: 111"
GCF_000020285.1_ASM2028v1_genomic	NC_010723.1	Clostridium	"botulinum E3 str. Alaska E43	 complete genome"
GCF_000092345.1_ASM9234v1_genomic	NC_017297.1	Clostridium	"botulinum F str. 230613	 complete genome"
GCF_000017065.1_ASM1706v1_genomic	NC_009699.1	Clostridium	"botulinum F str. Langeland	 complete genome"
GCF_000253195.1_ASM25319v1_genomic	NC_017299.1	Clostridium	"botulinum H04402 065	 complete genome sequence"
GCF_000827935.1_ASM82793v1_genomic	NZ_CP010520.1	Clostridium	"botulinum strain NCTC 8266	 complete genome"
GCF_000827955.1_ASM82795v1_genomic	NZ_CP010521.1	Clostridium	"botulinum strain NCTC 8550	 complete genome"
GCF_001465175.1_ASM146517v1_genomic	NZ_CP013352.1	Clostridium	"butyricum strain JKY6D1 chromosome 1	 complete sequence"
GCF_001456065.2_ASM145606v2_genomic	NZ_CP013252.1	Clostridium	"butyricum strain KNU-L09 chromosome 1	 complete sequence"
GCF_001646605.1_ASM164660v1_genomic	NZ_CP014704.1	Clostridium	"butyricum strain TOA chromosome 1	 complete sequence"
GCF_001038625.1_ASM103862v1_genomic	NZ_CP011803.1	Clostridium	"carboxidivorans P7	 complete genome"
GCF_000022065.1_ASM2206v1_genomic	NC_011898.1	Clostridium	"cellulolyticum H10	 complete genome"
GCF_000145275.1_ASM14527v1_genomic	NC_014393.1	Clostridium	"cellulovorans 743B	 complete genome"
GCF_000237085.1_ASM23708v1_genomic	NC_016627.1	Clostridium	"clariflavum DSM 19732	 complete genome"
GCF_000016505.1_ASM1650v1_genomic	NC_009706.1	Clostridium	"kluyveri DSM 555	 complete genome"
GCF_000010265.1_ASM1026v1_genomic	NC_011837.1	Clostridium	"kluyveri NBRC 12016 DNA	 complete genome"
GCF_000178835.2_ASM17883v2_genomic	NC_015275.1	Clostridium	"lentocellum DSM 5427	 complete genome"
GCF_000143685.1_ASM14368v1_genomic	NC_014328.1	Clostridium	"ljungdahlii DSM 13528	 complete genome"
GCF_000014125.1_ASM1412v1_genomic	NC_008593.1	Clostridium	"novyi NT	 complete genome"
GCF_000389635.1_ASM38963v1_genomic	NC_021182.1	Clostridium	"pasteurianum BC1	 complete genome"
GCF_000807175.1_ASM80717v1_genomic	NZ_CP009267.1	Clostridium	"pasteurianum DSM 525 = ATCC 6013	 complete genome"
GCF_000807255.1_ASM80725v1_genomic	NZ_CP009268.1	Clostridium	"pasteurianum DSM 525 = ATCC 6013	 complete genome"
GCF_000506785.2_ASM50678v2_genomic	NZ_CP011966.1	Clostridium	"pasteurianum NRRL B-598	 complete genome"
GCF_000013285.1_ASM1328v1_genomic	NC_008261.1	Clostridium	"perfringens ATCC 13124	 complete genome"
GCF_000009685.1_ASM968v1_genomic	NC_003366.1	Clostridium	"perfringens str. 13 DNA	 complete genome"
GCF_001304735.1_ASM130473v1_genomic	NZ_CP009557.1	Clostridium	"perfringens strain FORC 003	 complete genome"
GCF_001579765.1_ASM157976v1_genomic	NZ_CP010993.1	Clostridium	"perfringens strain JP55	 complete genome"
GCF_001579785.1_ASM157978v1_genomic	NZ_CP010994.1	Clostridium	"perfringens strain JP838	 complete genome"
GCF_000473995.1_ASM47399v1_genomic	NC_022571.1	Clostridium	"saccharobutylicum DSM 13864	 complete genome"
GCF_000144625.1_ASM14462v1_genomic	NC_014376.1	Clostridium	"saccharolyticum WM1	 complete genome"
GCF_000340885.1_ASM34088v1_genomic	NC_020291.1	Clostridium	"saccharoperbutylacetonicum N1-4(HMT)	 complete genome"
GCF_000968375.1_ASM96837v1_genomic	NZ_CP009933.1	Clostridium	"scatologenes strain ATCC 25775	 complete genome"
GCF_000244875.1_ASM24487v1_genomic	NC_016791.1	Clostridium	"sp. BNL1100	 complete genome"
GCF_000270305.1_ASM27030v1_genomic	NC_015737.1	Clostridium	"sp. SY8519 DNA	 complete genome"
GCF_001020205.1_ASM102020v1_genomic	NZ_CP011663.1	Clostridium	"sporogenes strain DSM 795	 complete genome"
GCF_000973705.1_ASM97370v1_genomic	NZ_CP009225.1	Clostridium	"sporogenes strain NCIMB 10696	 complete genome"
GCF_000331995.1_ASM33199v1_genomic	NC_020134.1	Clostridium	"stercorarium subsp. stercorarium DSM 8532	 complete genome"
GCF_000349885.2_ASM34988v2_genomic	NC_020887.2	Clostridium	"stercorarium subsp. stercorarium DSM 8532	 complete genome"
GCF_000196455.1_ASM19645v1_genomic	NC_014614.1	Clostridium	"sticklandii str. DSM 519 chromosome	 complete genome"
GCF_000967115.2_CT1_genomic	NC_022777.1	Clostridium	"tetani 12124569 main chromosome	 complete genome"
GCF_000007625.1_ASM762v1_genomic	NC_004557.1	Clostridium	"tetani E88	 complete genome"
GCF_001642655.1_ASM164265v1_genomic	NZ_CP014170.1	Clostridium	"tyrobutyricum strain KCTC 5387	 complete genome"
GCF_000590555.1_ASM59055v1_genomic	NC_022198.1	Corynebacterium	"argentoratense DSM 44202	 complete genome"
GCF_000732945.1_ASM73294v1_genomic	NZ_CP008944.1	Corynebacterium	"atypicum strain R2070	 complete genome"
GCF_000022905.1_ASM2290v1_genomic	NC_012590.1	Corynebacterium	"aurimucosum ATCC 700975	 complete genome"
GCF_000344785.1_ASM34478v1_genomic	NC_020506.1	Corynebacterium	"callunae DSM 20147	 complete genome"
GCF_000980815.1_ASM98081v1_genomic	NZ_CP011311.1	Corynebacterium	"camporealensis strain DSM 44610	 complete genome"
GCF_000550785.1_ASM55078v1_genomic	NZ_CP004350.1	Corynebacterium	"casei LMG S-19264	 complete genome"
GCF_001277995.1_ASM127799v1_genomic	NZ_CP009220.1	Corynebacterium	"deserti GIMN1.010	 complete genome"
GCF_000241895.1_ASM24189v1_genomic	NC_016782.1	Corynebacterium	"diphtheriae 241	 complete genome"
GCF_000241875.1_ASM24187v1_genomic	NC_016799.1	Corynebacterium	"diphtheriae 31A	 complete genome"
GCF_000241935.1_ASM24193v1_genomic	NC_016800.1	Corynebacterium	"diphtheriae BH8	 complete genome"
GCF_000255175.1_ASM25517v1_genomic	NC_016801.1	Corynebacterium	"diphtheriae C7 (beta)	 complete genome"
GCF_000255215.1_ASM25521v1_genomic	NC_016785.1	Corynebacterium	"diphtheriae CDCE 8392	 complete genome"
GCF_001457455.1_NCTC11397_genomic	NZ_LN831026.1	Corynebacterium	"diphtheriae genome assembly NCTC11397	 chromosome : 1"
GCF_000255235.1_ASM25523v1_genomic	NC_016786.1	Corynebacterium	"diphtheriae HC01	 complete genome"
GCF_000255155.1_ASM25515v1_genomic	NC_016802.1	Corynebacterium	"diphtheriae HC02	 complete genome"
GCF_000242775.1_ASM24277v1_genomic	NC_016787.1	Corynebacterium	"diphtheriae HC03	 complete genome"
GCF_000255195.1_ASM25519v1_genomic	NC_016788.1	Corynebacterium	"diphtheriae HC04	 complete genome"
GCF_000241915.1_ASM24191v1_genomic	NC_016783.1	Corynebacterium	"diphtheriae INCA 402	 complete genome"
GCF_000255275.1_ASM25527v1_genomic	NC_016789.1	Corynebacterium	"diphtheriae PW8	 complete genome"
GCF_000255255.1_ASM25525v1_genomic	NC_016790.1	Corynebacterium	"diphtheriae VA01	 complete genome"
GCF_000767055.1_ASM76705v1_genomic	NZ_CP006764.1	Corynebacterium	"doosanense CAU 212 = DSM 45436	 complete genome"
GCF_000011305.1_ASM1130v1_genomic	NC_004369.1	Corynebacterium	"efficiens YS-314 DNA	 complete genome"
GCF_001021025.1_ASM102102v1_genomic	NZ_CP011541.1	Corynebacterium	"epidermidicanis strain DSM 45586	 complete genome"
GCF_000525655.1_ASM52565v1_genomic	NZ_CP007156.1	Corynebacterium	"falsenii DSM 44353 strain BL 8171	 complete genome"
GCF_000011325.1_ASM1132v1_genomic	NC_003450.3	Corynebacterium	"glutamicum ATCC 13032 chromosome	 complete genome"
GCF_000382905.1_ASM38290v1_genomic	NC_020519.1	Corynebacterium	"glutamicum K051 complete genome	 strain ATCC 13032	 sub-strain K051"
GCF_000445015.1_ASM44501v1_genomic	NC_022040.1	Corynebacterium	"glutamicum MB001	 complete genome"
GCF_000010225.1_ASM1022v1_genomic	NC_009342.1	Corynebacterium	"glutamicum R DNA	 complete genome"
GCF_000404145.1_ASM40414v1_genomic	NC_021351.1	Corynebacterium	"glutamicum SCgG1	 complete genome"
GCF_000404185.1_ASM40418v1_genomic	NC_021352.1	Corynebacterium	"glutamicum SCgG2	 complete genome"
GCF_000742735.1_ASM74273v1_genomic	NZ_CP007724.1	Corynebacterium	"glutamicum strain AR1	 complete genome"
GCF_000742715.1_ASM74271v1_genomic	NZ_CP007722.1	Corynebacterium	"glutamicum strain ATCC 21831	 complete genome"
GCF_000828015.1_ASM82801v1_genomic	NZ_CP010451.1	Corynebacterium	"glutamicum strain B253	 complete genome"
GCF_001447865.1_ASM144786v1_genomic	NZ_CP012194.1	Corynebacterium	"glutamicum strain CP	 complete genome"
GCF_001518935.2_ASM151893v2_genomic	NZ_CP013991.1	Corynebacterium	"glutamicum strain USDA-ARS-USMARC-56828	 complete genome"
GCF_001643035.1_ASM164303v1_genomic	NZ_CP014984.1	Corynebacterium	"glutamicum strain YI	 complete genome"
GCF_000626675.1_ASM62667v1_genomic	NZ_CP006842.1	Corynebacterium	"glyciniphilum AJ 3170	 complete genome"
GCF_000341345.1_ASM34134v1_genomic	NC_020302.1	Corynebacterium	"halotolerans YIM 70093 = DSM 44683	 complete genome"
GCF_000819445.1_ASM81944v1_genomic	NZ_CP005286.1	Corynebacterium	"humireducens NBRC 106098 = DSM 45392	 complete genome"
GCF_000739455.1_ASM73945v1_genomic	NZ_CP009211.1	Corynebacterium	"imitans strain DSM 44264	 complete genome"
GCF_000006605.1_ASM660v1_genomic	NC_007164.1	Corynebacterium	jeikeium K411 complete genome
GCF_000023145.1_ASM2314v1_genomic	NC_012704.1	Corynebacterium	"kroppenstedtii DSM 44385	 complete genome"
GCF_000980835.1_ASM98083v1_genomic	NZ_CP011312.1	Corynebacterium	"kutscheri strain DSM 20755	 complete genome"
GCF_001274895.1_ASM127489v1_genomic	NZ_CP006841.1	Corynebacterium	"lactis RW2-5	 complete genome"
GCF_000835165.1_ASM83516v1_genomic	NZ_CP007790.1	Corynebacterium	"marinum DSM 44953	 complete genome"
GCF_000442645.1_ASM44264v1_genomic	NC_021915.1	Corynebacterium	"maris DSM 45190	 complete genome"
GCF_001020985.1_ASM102098v1_genomic	NZ_CP011542.1	Corynebacterium	"mustelae strain DSM 45274	 complete genome"
GCF_000233735.1_ASM23373v1_genomic	NC_017308.1	Corynebacterium	"pseudotuberculosis 1/06-A	 complete genome"
GCF_000144935.1_ASM14493v2_genomic	NC_017300.1	Corynebacterium	"pseudotuberculosis 1002	 complete genome"
GCF_000263755.4_ASM26375v2_genomic	NC_017945.2	Corynebacterium	"pseudotuberculosis 258	 complete genome"
GCF_000258385.1_ASM25838v1_genomic	NC_017462.1	Corynebacterium	"pseudotuberculosis 267	 complete genome"
GCF_000241855.1_ASM24185v1_genomic	NC_016781.1	Corynebacterium	"pseudotuberculosis 3/99-5	 complete genome"
GCF_000248375.1_ASM24837v1_genomic	NC_016932.1	Corynebacterium	"pseudotuberculosis 316	 complete genome"
GCF_000227175.1_ASM22717v1_genomic	NC_017306.1	Corynebacterium	"pseudotuberculosis 42/02-A	 complete genome"
GCF_000144675.1_ASM14467v1_genomic	NC_017301.1	Corynebacterium	"pseudotuberculosis C231	 complete genome"
GCF_000227605.1_ASM22760v1_genomic	NC_017307.1	Corynebacterium	"pseudotuberculosis CIP 52.97	 complete genome"
GCF_000265545.1_ASM26554v1_genomic	NC_018019.1	Corynebacterium	"pseudotuberculosis Cp162	 complete genome"
GCF_000143705.1_ASM14370v1_genomic	NC_014329.1	Corynebacterium	"pseudotuberculosis FRC41	 complete genome"
GCF_000152065.1_ASM15206v1_genomic	NC_017303.1	Corynebacterium	"pseudotuberculosis I19	 complete genome"
GCF_000255935.1_ASM25593v1_genomic	NC_017031.1	Corynebacterium	"pseudotuberculosis P54B96	 complete genome"
GCF_000221625.1_ASM22162v1_genomic	NC_017305.1	Corynebacterium	"pseudotuberculosis PAT10	 complete genome"
GCF_001433475.1_ASM143347v1_genomic	NZ_CP012837.1	Corynebacterium	"pseudotuberculosis strain 1002B	 complete genome"
GCF_001017615.1_ASM101761v1_genomic	NZ_CP011474.1	Corynebacterium	"pseudotuberculosis strain 12C	 complete genome"
GCF_000972805.1_ASM97280v1_genomic	NZ_CP010889.1	Corynebacterium	"pseudotuberculosis strain 226	 complete genome"
GCF_001047215.1_ASM104721v1_genomic	NZ_CP012022.1	Corynebacterium	"pseudotuberculosis strain 262	 complete genome"
GCF_001026945.1_ASM102694v1_genomic	NZ_CP010795.1	Corynebacterium	"pseudotuberculosis strain 29156	 complete genome"
GCF_000730365.1_ASM73036v1_genomic	NZ_CP008922.1	Corynebacterium	"pseudotuberculosis strain 48252	 complete genome"
GCF_000730405.1_ASM73040v1_genomic	NZ_CP008923.1	Corynebacterium	"pseudotuberculosis strain CS 10	 complete genome"
GCF_001186445.1_ASM118644v1_genomic	NZ_CP012136.1	Corynebacterium	"pseudotuberculosis strain E19	 complete genome"
GCF_001653295.1_ASM165329v1_genomic	NZ_CP014341.1	Corynebacterium	"pseudotuberculosis strain E55	 complete genome"
GCF_001481755.1_ASM148175v1_genomic	NZ_CP013699.1	Corynebacterium	"pseudotuberculosis strain E56	 complete genome"
GCF_000730445.1_ASM73044v1_genomic	NZ_CP008924.1	Corynebacterium	"pseudotuberculosis strain Ft 2193/67	 complete genome"
GCF_001579825.1_ASM157982v1_genomic	NZ_CP013260.1	Corynebacterium	"pseudotuberculosis strain MB11	 complete genome"
GCF_001579865.1_ASM157986v1_genomic	NZ_CP013261.1	Corynebacterium	"pseudotuberculosis strain MB14	 complete genome"
GCF_001579885.1_ASM157988v1_genomic	NZ_CP013262.1	Corynebacterium	"pseudotuberculosis strain MB30	 complete genome"
GCF_001579925.1_ASM157992v1_genomic	NZ_CP013263.1	Corynebacterium	"pseudotuberculosis strain MB66	 complete genome"
GCF_001481675.1_ASM148167v1_genomic	NZ_CP013697.1	Corynebacterium	"pseudotuberculosis strain MEX25	 complete genome"
GCF_001653315.1_ASM165331v1_genomic	NZ_CP014543.1	Corynebacterium	"pseudotuberculosis strain MEX9	 complete genome"
GCF_001447295.1_ASM144729v1_genomic	NZ_CP013146.1	Corynebacterium	"pseudotuberculosis strain N1	 complete genome"
GCF_001456175.1_ASM145617v1_genomic	NZ_CP013327.1	Corynebacterium	"pseudotuberculosis strain PA01	 complete genome"
GCF_001663495.1_ASM166349v1_genomic	NZ_CP015309.1	Corynebacterium	"pseudotuberculosis strain PA02	 complete genome"
GCF_001481715.1_ASM148171v1_genomic	NZ_CP013698.1	Corynebacterium	"pseudotuberculosis strain PO222/4-1	 complete genome"
GCF_001298505.1_ASM129850v1_genomic	NZ_CP012695.1	Corynebacterium	"pseudotuberculosis strain PO269-5	 complete genome"
GCF_000814865.1_ASM81486v1_genomic	NZ_CP009927.1	Corynebacterium	"pseudotuberculosis strain VD57	 complete genome"
GCF_000177535.2_ASM17753v2_genomic	NC_015673.1	Corynebacterium	"resistens DSM 45100	 complete genome"
GCF_001586215.1_ASM158621v1_genomic	NZ_CP014634.1	Corynebacterium	"simulans strain PES1	 complete genome"
GCF_001586235.1_ASM158623v1_genomic	NZ_CP014635.1	Corynebacterium	"simulans strain Wattiau	 complete genome"
GCF_000833575.1_ASM83357v1_genomic	NZ_CP010827.1	Corynebacterium	"singulare strain IBS B52218	 complete genome"
GCF_000755185.1_ASM75518v1_genomic	NZ_CP008913.1	Corynebacterium	"sp. ATCC 6931	 complete genome"
GCF_000418365.1_ASM41836v1_genomic	NC_021663.1	Corynebacterium	"terpenotabidum Y-11	 complete genome"
GCF_001021045.1_ASM102104v1_genomic	NZ_CP011545.1	Corynebacterium	"testudinoris strain DSM 44614	 complete genome"
GCF_000306825.1_ASM30682v1_genomic	NC_018101.1	Corynebacterium	"ulcerans 0102 DNA	 complete genome"
GCF_000215645.1_ASM21564v1_genomic	NC_017317.1	Corynebacterium	"ulcerans 809	 complete genome"
GCF_000215665.1_ASM21566v1_genomic	NC_015683.1	Corynebacterium	"ulcerans BR-AD22	 complete genome"
GCF_000767685.1_ASM76768v1_genomic	NZ_CP009622.1	Corynebacterium	"ulcerans FRC11	 complete genome"
GCF_000499805.2_ASM49980v2_genomic	NZ_CP011913.1	Corynebacterium	"ulcerans FRC58	 complete genome"
GCF_000769635.1_ASM76963v1_genomic	NZ_CP009716.1	Corynebacterium	"ulcerans strain 05146	 complete genome"
GCF_001281445.1_ASM128144v1_genomic	NZ_CP010818.1	Corynebacterium	"ulcerans strain 131001	 complete genome"
GCF_000968945.1_ASM96894v1_genomic	NZ_CP011095.1	Corynebacterium	"ulcerans strain 131002	 complete genome"
GCF_000767645.1_ASM76764v1_genomic	NZ_CP009583.1	Corynebacterium	"ulcerans strain 210931	 complete genome"
GCF_000767415.1_ASM76741v1_genomic	NZ_CP009500.1	Corynebacterium	"ulcerans strain 210932	 complete genome"
GCF_000069945.1_ASM6994v1_genomic	NC_010545.1	Corynebacterium	urealyticum DSM 7109 complete genome
GCF_000338095.1_ASM33809v1_genomic	NC_020230.1	Corynebacterium	"urealyticum DSM 7111	 complete genome"
GCF_000747315.1_ASM74731v1_genomic	NZ_CP009215.1	Corynebacterium	"ureicelerivorans strain IMMIB RIV-2301	 complete genome"
GCF_001021065.1_ASM102106v1_genomic	NZ_CP011546.1	Corynebacterium	"uterequi strain DSM 45634	 complete genome"
GCF_000179395.2_ASM17939v2_genomic	NC_015859.1	Corynebacterium	"variabile DSM 44702	 complete genome"
GCF_000550805.1_ASM55080v1_genomic	NZ_CP004353.1	Corynebacterium	"vitaeruminis DSM 20294	 complete genome"
GCF_000253275.1_ASM25327v1_genomic	NC_016001.1	Flavobacterium	"branchiophilum FL-15	 complete genome"
GCF_000240075.2_ASM24007v2_genomic	NC_016510.2	Flavobacterium	"columnare ATCC 49512	 complete genome"
GCF_001677395.1_ASM167739v1_genomic	NZ_CP016277.1	Flavobacterium	"columnare Pf1	 complete genome"
GCF_001534645.1_ASM153464v1_genomic	NZ_CP013992.1	Flavobacterium	"columnare strain 94-081	 complete genome"
GCF_001641185.1_ASM164118v1_genomic	NZ_CP015107.1	Flavobacterium	"columnare strain C#2	 complete genome"
GCF_000455605.1_GPTSA100-9_genomic	NC_017025.1	Flavobacterium	indicum GPTSA100-9 complete genome
GCF_000016645.1_ASM1664v1_genomic	NC_009441.1	Flavobacterium	"johnsoniae UW101	 complete genome"
GCF_000754365.1_ASM75436v1_genomic	NZ_CP007206.1	Flavobacterium	"psychrophilum FPG101	 complete genome"
GCF_000754405.1_ASM75440v1_genomic	NZ_CP007207.1	Flavobacterium	"psychrophilum FPG3	 complete genome"
GCF_000064305.2_ASM6430v2_genomic	NC_009613.3	Flavobacterium	psychrophilum JIP02/86 complete genome
GCF_000767095.1_ASM76709v1_genomic	NZ_CP008902.1	Flavobacterium	"psychrophilum strain 950106-1/1	 complete genome"
GCF_000739395.1_ASM73939v1_genomic	NZ_CP007627.1	Flavobacterium	"psychrophilum strain CSF259-93	 complete genome"
GCF_000831225.1_ASM83122v1_genomic	NZ_CP008878.1	Flavobacterium	"psychrophilum strain V3-5	 complete genome"
GCF_000831185.1_ASM83118v1_genomic	NZ_CP008881.1	Flavobacterium	"psychrophilum strain V4-24	 complete genome"
GCF_000831205.1_ASM83120v1_genomic	NZ_CP008883.1	Flavobacterium	"psychrophilum strain v4-33	 complete genome"
GCF_001431805.1_ASM143180v1_genomic	NZ_CP012586.1	Flavobacterium	"psychrophilum strain Z2	 complete genome"
GCF_000195555.1_ASM19555v1_genomic	NC_017449.1	Francisella	"cf. novicida 3523	 complete genome"
GCF_000195535.1_ASM19553v1_genomic	NC_017450.1	Francisella	"cf. novicida Fx1	 complete genome"
GCF_000815225.1_ASM81522v1_genomic	NZ_CP010427.1	Francisella	"guangzhouensis strain 08HL01032	 complete genome"
GCF_001042525.1_ASM104252v1_genomic	NZ_CP011921.1	Francisella	"noatunensis subsp. orientalis FNO12	 complete genome"
GCF_001042545.1_ASM104254v1_genomic	NZ_CP011922.1	Francisella	"noatunensis subsp. orientalis FNO24	 complete genome"
GCF_000505725.1_ASM50572v1_genomic	NC_023029.1	Francisella	"noatunensis subsp. orientalis LADL--07-285A	 complete genome"
GCF_000262205.1_ASM26220v1_genomic	NC_017909.1	Francisella	"noatunensis subsp. orientalis str. Toba 04	 complete genome"
GCF_001190905.1_ASM119090v1_genomic	NZ_CP012153.1	Francisella	"noatunensis subsp. orientalis strain FNO01	 complete genome"
GCF_001042565.1_ASM104256v1_genomic	NZ_CP011923.1	Francisella	"noatunensis subsp. orientalis strain FNO190	 complete genome"
GCF_001275365.1_ASM127536v1_genomic	NZ_CP012505.1	Francisella	"persica ATCC VR-331	 complete genome"
GCF_000833255.1_ASM83325v1_genomic	NZ_CP009440.1	Francisella	"philomiragia strain GA01-2794	 complete genome"
GCF_000833315.1_ASM83331v1_genomic	NZ_CP009444.1	Francisella	"philomiragia strain GA01-2801	 complete genome"
GCF_000833195.1_ASM83319v1_genomic	NZ_CP009343.1	Francisella	"philomiragia strain O#319-029	 complete sequence"
GCF_000833295.1_ASM83329v1_genomic	NZ_CP009442.1	Francisella	"philomiragia strain O#319-036 [FSC 153]	 complete genome"
GCF_000833215.1_ASM83321v1_genomic	NZ_CP009436.1	Francisella	"philomiragia strain O#319-067	 complete genome"
GCF_000833455.1_ASM83345v1_genomic	NZ_CP010019.1	Francisella	"philomiragia subsp. philomiragia ATCC 25015 strain O#319L	 complete genome"
GCF_000019285.1_ASM1928v1_genomic	NC_010336.1	Francisella	"philomiragia subsp. philomiragia ATCC 25017	 complete genome"
GCF_000764555.1_ASM76455v1_genomic	NZ_CP009574.1	Francisella	"sp. FSC1006	 complete genome"
GCF_000219045.1_ASM21904v1_genomic	NC_015696.1	Francisella	"sp. TX077308	 complete genome"
GCF_000313385.1_ASM31338v1_genomic	NC_019537.1	Francisella	"tularensis subsp. holarctica F92	 complete genome"
GCF_000168775.2_ASM16877v2_genomic	NC_019551.1	Francisella	"tularensis subsp. holarctica FSC200	 complete genome"
GCF_000017785.1_ASM1778v1_genomic	NC_009749.1	Francisella	"tularensis subsp. holarctica FTNF002-00	 complete genome"
GCF_000009245.1_ASM924v1_genomic	NC_007880.1	Francisella	tularensis subsp. holarctica LVS complete genome
GCF_000833335.1_ASM83333v1_genomic	NZ_CP009694.1	Francisella	"tularensis subsp. holarctica LVS	 complete genome"
GCF_000011405.1_ASM1140v1_genomic	NC_017463.1	Francisella	"tularensis subsp. holarctica OSU18	 complete genome"
GCF_000014605.1_ASM1460v1_genomic	NC_008369.1	Francisella	"tularensis subsp. holarctica OSU18	 complete genome"
GCF_000524575.1_ASM52457v1_genomic	NZ_CP007148.1	Francisella	"tularensis subsp. holarctica PHIT-FT049	 complete genome"
GCF_000833515.1_ASM83351v1_genomic	NZ_CP010289.1	Francisella	"tularensis subsp. holarctica strain 425	 complete genome"
GCF_000833235.1_ASM83323v1_genomic	NZ_CP009693.1	Francisella	"tularensis subsp. holarctica strain FTT 1	 complete genome"
GCF_000833495.1_ASM83349v1_genomic	NZ_CP010288.1	Francisella	"tularensis subsp. holarctica strain VT68	 complete genome"
GCF_000018925.1_ASM1892v1_genomic	NC_010677.1	Francisella	"tularensis subsp. mediasiatica FSC147	 complete genome"
GCF_000833355.1_ASM83335v1_genomic	NZ_CP009607.1	Francisella	"tularensis subsp. novicida D9876	 complete genome"
GCF_000833165.1_ASM83316v1_genomic	NZ_CP009353.1	Francisella	"tularensis subsp. novicida F6168	 complete genome"
GCF_001262115.1_ASM126211v1_genomic	NZ_CP012037.1	Francisella	"tularensis subsp. novicida strain DPG 3A-IS	 complete genome"
GCF_000014645.1_ASM1464v1_genomic	NC_008601.1	Francisella	"tularensis subsp. novicida U112	 complete genome"
GCF_000833375.1_ASM83337v1_genomic	NZ_CP009633.1	Francisella	"tularensis subsp. novicida U112	 complete genome"
GCF_001267475.1_ASM126747v1_genomic	NZ_CP012372.1	Francisella	"tularensis subsp. tularensis MA00-2987	 complete genome"
GCF_000023305.1_ASM2330v1_genomic	NC_017453.1	Francisella	"tularensis subsp. tularensis NE061598	 complete genome"
GCF_000008985.1_ASM898v1_genomic	NC_006570.2	Francisella	"tularensis subsp. tularensis SCHU S4 chromosome	 complete genome"
GCF_000833535.1_ASM83353v1_genomic	NZ_CP010290.1	Francisella	"tularensis subsp. tularensis SCHU S4	 complete genome"
GCF_000978785.2_ASM97878v2_genomic	NZ_CP010446.2	Francisella	"tularensis subsp. tularensis str. SCHU S4 substr. NR-28534	 complete genome"
GCF_000009325.1_ASM932v1_genomic	NC_008245.1	Francisella	tularensis subsp. tularensis strain FSC 198 complete genome
GCF_000833475.1_ASM83347v1_genomic	NZ_CP010115.1	Francisella	"tularensis subsp. tularensis strain NIH B-38	 complete genome"
GCF_000834965.1_ASM83496v1_genomic	NZ_CP010103.1	Francisella	"tularensis subsp. tularensis strain WY96	 complete genome"
GCF_001011135.1_ASM101113v1_genomic	NZ_CP009753.1	Francisella	"tularensis subsp. tularensis WY-00W4114	 complete genome"
GCF_000016105.1_ASM1610v1_genomic	NC_009257.1	Francisella	"tularensis subsp. tularensis WY96-3418	 complete genome"
GCF_000248435.1_ASM24843v1_genomic	NC_016937.1	Francisella	"tularensis TI0902	 complete genome"
GCF_000248415.1_ASM24841v1_genomic	NC_016933.1	Francisella	"tularensis TIGB03	 complete genome"
GCF_000007945.1_ASM794v1_genomic	NC_002940.2	Haemophilus	ducreyi strain 35000HP complete genome
GCF_000210875.1_ASM21087v1_genomic	NC_016809.1	Haemophilus	influenzae 10810 genome
GCF_000968335.1_ASM96833v1_genomic	NZ_CP008740.1	Haemophilus	"influenzae 2019	 complete genome"
GCF_000012185.1_ASM1218v1_genomic	NC_007146.2	Haemophilus	"influenzae 86-028NP	 complete genome"
GCF_000698365.1_ASM69836v1_genomic	NZ_CP007805.1	Haemophilus	"influenzae CGSHiCZ412602	 complete genome"
GCF_000197875.1_ASM19787v1_genomic	NC_014920.1	Haemophilus	influenzae F3031 complete genome
GCF_000200475.1_ASM20047v1_genomic	NC_014922.1	Haemophilus	influenzae F3047 complete genome
GCF_001457655.1_NCTC8143_genomic	NZ_LN831035.1	Haemophilus	"influenzae genome assembly NCTC8143	 chromosome : 1"
GCF_000465255.1_ASM46525v1_genomic	NC_022356.1	Haemophilus	"influenzae KR494	 complete genome"
GCF_000016465.1_ASM1646v1_genomic	NC_009566.1	Haemophilus	"influenzae PittEE	 complete genome"
GCF_000165575.1_ASM16557v1_genomic	NC_017452.1	Haemophilus	"influenzae R2846	 complete genome"
GCF_000165525.1_ASM16552v1_genomic	NC_017451.1	Haemophilus	"influenzae R2866	 complete genome"
GCF_000027305.1_ASM2730v1_genomic	NC_000907.1	Haemophilus	"influenzae Rd KW20 chromosome	 complete genome"
GCF_000931575.1_ASM93157v1_genomic	NZ_CP007470.1	Haemophilus	"influenzae strain 477	 complete genome"
GCF_000931625.1_ASM93162v1_genomic	NZ_CP007472.1	Haemophilus	"influenzae strain 723	 complete genome"
GCF_000931605.1_ASM93160v1_genomic	NZ_CP007471.1	Haemophilus	"influenzae strain C486	 complete genome"
GCF_000767075.1_ASM76707v1_genomic	NZ_CP009610.1	Haemophilus	"influenzae strain Hi375	 complete genome"
GCF_000210895.1_ASM21089v1_genomic	NC_015964.1	Haemophilus	parainfluenzae T3T1 complete genome
GCF_000021885.1_ASM2188v1_genomic	NC_011852.1	Haemophilus	"parasuis SH0165	 complete genome"
GCF_000742795.1_ASM74279v1_genomic	NZ_CP009237.1	Haemophilus	"parasuis strain KL0318	 complete genome"
GCF_000740985.1_ASM74098v1_genomic	NZ_CP009158.1	Haemophilus	"parasuis strain SH03	 complete genome"
GCF_000011785.1_ASM1178v1_genomic	NC_008309.1	Haemophilus	"somnus 129PT	 complete genome"
GCF_000019405.1_ASM1940v1_genomic	NC_010519.1	Haemophilus	"somnus 2336	 complete genome"
GCF_000953135.1_LFA_genomic	NZ_LN614827.1	Legionella	"fallonii LLAP-10 genome assembly LFA	 chromosome : I"
GCF_000953655.1_LHA_genomic	NZ_LN681225.1	Legionella	"hackeliae genome assembly LHA	 chromosome : I"
GCF_000091785.1_ASM9178v1_genomic	NC_013861.1	Legionella	"longbeachae NSW150	 complete genome"
GCF_000512355.1_ASM51235v1_genomic	NZ_CP004006.1	Legionella	"oakridgensis ATCC 33761 = DSM 21215	 complete genome"
GCF_000092625.1_ASM9262v1_genomic	NC_014125.1	Legionella	"pneumophila 2300/99 Alcoy	 complete genome"
GCF_000092545.1_ASM9254v1_genomic	NC_009494.2	Legionella	"pneumophila str. Corby	 complete genome"
GCF_000048665.1_ASM4866v1_genomic	NC_006369.1	Legionella	pneumophila str. Lens complete genome
GCF_000048645.1_ASM4864v1_genomic	NC_006368.1	Legionella	pneumophila str. Paris complete genome
GCF_001652685.1_ASM165268v1_genomic	NZ_CP015344.1	Legionella	"pneumophila strain D-7630	 complete genome"
GCF_001652665.1_ASM165266v1_genomic	NZ_CP015343.1	Legionella	"pneumophila strain D-7631	 complete genome"
GCF_001652645.1_ASM165264v1_genomic	NZ_CP015342.1	Legionella	"pneumophila strain D-7632	 complete genome"
GCF_001610735.1_ASM161073v1_genomic	NZ_CP011105.1	Legionella	"pneumophila strain L10-023	 complete genome"
GCF_001677075.1_ASM167707v1_genomic	NZ_CP016030.1	Legionella	"pneumophila strain OLDA	 complete genome"
GCF_001677115.1_ASM167711v1_genomic	NZ_CP016029.1	Legionella	"pneumophila strain Pontiac	 complete genome"
GCF_001590695.1_ASM159069v1_genomic	NZ_CP014257.1	Legionella	"pneumophila subsp. pascullei strain D-7119	 complete genome"
GCF_001590645.1_ASM159064v1_genomic	NZ_CP014256.1	Legionella	"pneumophila subsp. pascullei strain D-7158	 complete genome"
GCF_001590615.1_ASM159061v1_genomic	NZ_CP014255.1	Legionella	"pneumophila subsp. pascullei strain F-4185	 complete genome"
GCF_000239175.1_ASM23917v1_genomic	NC_016811.1	Legionella	"pneumophila subsp. pneumophila ATCC 43290	 complete genome"
GCF_000347615.1_ASM34761v1_genomic	NC_020521.1	Legionella	"pneumophila subsp. pneumophila LPE509	 complete genome"
GCF_000277025.1_ASM27702v1_genomic	NC_017525.1	Legionella	"pneumophila subsp. pneumophila str. Hextuple 2q	 complete genome"
GCF_000277065.1_ASM27706v1_genomic	NC_017526.1	Legionella	"pneumophila subsp. pneumophila str. Hextuple 3a	 complete genome"
GCF_000306845.1_ASM30684v1_genomic	NC_018140.1	Legionella	"pneumophila subsp. pneumophila str. HL06041035 chromosome	 complete genome"
GCF_000306865.1_ASM30686v1_genomic	NC_018139.1	Legionella	"pneumophila subsp. pneumophila str. Lorraine chromosome	 complete genome"
GCF_000008485.1_ASM848v1_genomic	NC_002942.5	Legionella	"pneumophila subsp. pneumophila str. Philadelphia 1 chromosome	 complete genome"
GCF_001592705.1_ASM159270v1_genomic	NZ_CP012019.1	Legionella	"pneumophila subsp. pneumophila strain Toronto-20052	 complete genome"
GCF_000017605.1_ASM1760v1_genomic	NC_010842.1	Leptospira	"biflexa serovar Patoc strain 'Patoc 1 (Ames)' chromosome I	 complete sequence"
GCF_000017685.1_ASM1768v1_genomic	NC_010602.1	Leptospira	"biflexa serovar Patoc strain 'Patoc 1 (Paris)' chromosome I	 complete sequence"
GCF_001444465.1_ASM144446v1_genomic	NZ_CP012029.1	Leptospira	"borgpetersenii serovar Ballum strain 56604 chromosome 1	 complete sequence"
GCF_000013965.1_ASM1396v1_genomic	NC_008510.1	Leptospira	"borgpetersenii serovar Hardjo-bovis JB197 chromosome 1	 complete sequence"
GCF_000013945.1_ASM1394v1_genomic	NC_008508.1	Leptospira	"borgpetersenii serovar Hardjo-bovis L550 chromosome 1	 complete sequence"
GCF_001652525.1_ASM165252v1_genomic	NZ_CP015814.1	Leptospira	"borgpetersenii str. 4E chromosome 1	 complete sequence"
GCF_001010765.1_ASM101076v1_genomic	NZ_CP011410.1	Leptospira	"interrogans serovar Bratislava strain PigK151 chromosome I	 complete sequence"
GCF_000007685.1_ASM768v1_genomic	NC_005823.1	Leptospira	"interrogans serovar Copenhageni str. Fiocruz L1-130	 chromosome I	 complete sequence"
GCF_001293065.1_ASM129306v1_genomic	NZ_CP012603.1	Leptospira	"interrogans serovar Hardjo str. Norma chromosome I	 complete sequence"
GCF_000092565.1_ASM9256v1_genomic	NC_004342.2	Leptospira	"interrogans serovar Lai str. 56601 chromosome I	 complete sequence"
GCF_000231175.1_ASM23117v1_genomic	NC_017551.1	Leptospira	"interrogans serovar Lai str. IPAV chromosome 1	 complete sequence"
GCF_000941035.1_ASM94103v1_genomic	NZ_CP006723.1	Leptospira	"interrogans serovar Linhai str. 56609 chromosome 1	 complete sequence"
GCF_001047655.1_ASM104765v1_genomic	NZ_CP011934.1	Leptospira	"interrogans serovar Manilae strain UP-MMC-NIID HP chromosome 1	 complete sequence"
GCF_001047635.1_ASM104763v1_genomic	NZ_CP011931.1	Leptospira	"interrogans serovar Manilae strain UP-MMC-NIID LP chromosome 1	 complete sequence"
GCF_000313175.2_ASM31317v2_genomic	NZ_CP006694.1	Leptospira	"santarosai serovar Shermani str. LT 821 chromosome I	 complete sequence"
GCF_000069185.1_ASM6918v1_genomic	NC_010397.1	Mycobacterium	"abscessus chromosome	 complete sequence"
GCF_000770215.1_ASM77021v1_genomic	NZ_CP009616.1	Mycobacterium	"abscessus strain 4529	 complete genome"
GCF_000770175.1_ASM77017v1_genomic	NZ_CP009615.1	Mycobacterium	"abscessus strain DJO-44274	 complete genome"
GCF_001606195.1_ASM160619v1_genomic	NZ_CP009615.2	Mycobacterium	"abscessus strain FLAC003	 complete genome"
GCF_001606215.1_ASM160621v1_genomic	NZ_CP009615.3	Mycobacterium	"abscessus strain FLAC004	 complete genome"
GCF_001606235.1_ASM160623v1_genomic	NZ_CP009615.4	Mycobacterium	"abscessus strain FLAC005	 complete genome"
GCF_001677095.1_ASM167709v1_genomic	NZ_CP009615.5	Mycobacterium	"abscessus strain FLAC006	 complete genome"
GCF_001606255.1_ASM160625v1_genomic	NZ_CP009615.6	Mycobacterium	"abscessus strain FLAC007	 complete genome"
GCF_001606275.1_ASM160627v1_genomic	NZ_CP009615.7	Mycobacterium	"abscessus strain FLAC008	 complete genome"
GCF_001606295.1_ASM160629v1_genomic	NZ_CP009615.8	Mycobacterium	"abscessus strain FLAC013	 complete genome"
GCF_001677155.1_ASM167715v1_genomic	NZ_CP009615.9	Mycobacterium	"abscessus strain FLAC028	 complete genome"
GCF_001606315.1_ASM160631v1_genomic	NZ_CP009615.10	Mycobacterium	"abscessus strain FLAC029	 complete genome"
GCF_001677175.1_ASM167717v1_genomic	NZ_CP009615.11	Mycobacterium	"abscessus strain FLAC030	 complete genome"
GCF_001606335.1_ASM160633v1_genomic	NZ_CP009615.12	Mycobacterium	"abscessus strain FLAC031	 complete genome"
GCF_001610615.1_ASM161061v1_genomic	NZ_CP009615.13	Mycobacterium	"abscessus strain FLAC045	 complete genome"
GCF_001677195.1_ASM167719v1_genomic	NZ_CP009615.14	Mycobacterium	"abscessus strain FLAC046	 complete genome"
GCF_001610635.1_ASM161063v1_genomic	NZ_CP009615.15	Mycobacterium	"abscessus strain FLAC048	 complete genome"
GCF_001610655.1_ASM161065v1_genomic	NZ_CP009615.16	Mycobacterium	"abscessus strain FLAC049	 complete genome"
GCF_001610675.1_ASM161067v1_genomic	NZ_CP009615.17	Mycobacterium	"abscessus strain FLAC054	 complete genome"
GCF_001677215.1_ASM167721v1_genomic	NZ_CP009615.18	Mycobacterium	"abscessus strain FLAC055	 complete genome"
GCF_001430775.1_ASM143077v1_genomic	NZ_CP013049.1	Mycobacterium	"abscessus strain NOV0213	 complete genome"
GCF_000758385.1_ASM75838v1_genomic	NZ_CP009407.1	Mycobacterium	"abscessus subsp. bolletii 103	 complete genome"
GCF_000445035.1_ASM44503v1_genomic	NC_021282.1	Mycobacterium	"abscessus subsp. bolletii 50594	 complete genome"
GCF_000497265.2_ASM49726v2_genomic	NZ_AP014547.1	Mycobacterium	"abscessus subsp. bolletii CCUG 48898 = JCM 15300 DNA	 complete genome"
GCF_000758405.1_ASM75840v1_genomic	NZ_CP009408.1	Mycobacterium	"abscessus subsp. bolletii strain MA 1948	 complete genome"
GCF_000770125.1_ASM77012v1_genomic	NZ_CP009613.1	Mycobacterium	"abscessus subsp. bolletii strain MC1518	 complete genome"
GCF_000758225.1_ASM75822v1_genomic	NZ_CP009447.1	Mycobacterium	"abscessus subsp. bolletii strain MM1513	 complete genome"
GCF_001050395.1_ASM105039v1_genomic	NZ_CP012044.1	Mycobacterium	"abscessus UC22	 complete genome"
GCF_000253355.1_ASM25335v1_genomic	NC_015758.1	Mycobacterium	africanum GM041182 complete genome
GCF_000014985.1_ASM1498v1_genomic	NC_008595.1	Mycobacterium	"avium 104	 complete genome"
GCF_000758285.1_ASM75828v1_genomic	NZ_CP009493.1	Mycobacterium	"avium subsp. avium 2285 (R)	 complete genome"
GCF_000831285.1_ASM83128v1_genomic	NZ_CP009482.1	Mycobacterium	"avium subsp. avium 2285 (S)	 complete genome"
GCF_000770235.1_ASM77023v1_genomic	NZ_CP009614.1	Mycobacterium	"avium subsp. avium strain DJO-44271	 complete genome"
GCF_000829075.1_ASM82907v1_genomic	NZ_AP012555.1	Mycobacterium	"avium subsp. hominissuis TH135 chromosomal DNA	 complete genome"
GCF_000390085.1_ASM39008v1_genomic	NC_021200.1	Mycobacterium	"avium subsp. paratuberculosis MAP4	 complete genome"
GCF_000007865.1_ASM786v1_genomic	NC_002944.2	Mycobacterium	"avium subsp. paratuberculosis str. k10	 complete genome"
GCF_000835225.1_ASM83522v1_genomic	NZ_CP010113.1	Mycobacterium	"avium subsp. paratuberculosis strain E1	 complete genome"
GCF_000835265.1_ASM83526v1_genomic	NZ_CP010114.1	Mycobacterium	"avium subsp. paratuberculosis strain E93	 complete genome"
GCF_001653355.1_ASM165335v1_genomic	NZ_CP015495.1	Mycobacterium	"avium subsp. paratuberculosis strain MAP/TANUVAS/TN/India/2008	 complete genome"
GCF_000009445.1_ASM944v1_genomic	NC_008769.1	Mycobacterium	"bovis BCG Pasteur 1173P2	 complete genome"
GCF_000194075.2_ASM19407v3_genomic	NZ_CP003494.1	Mycobacterium	"bovis BCG str. ATCC 35743	 complete genome"
GCF_000338715.2_ASM33871v2_genomic	NC_020245.2	Mycobacterium	"bovis BCG str. Korea 1168P	 complete genome"
GCF_000234725.1_ASM23472v1_genomic	NC_016804.1	Mycobacterium	"bovis BCG str. Mexico	 complete genome"
GCF_000967285.1_ASM96728v1_genomic	NZ_AM412059.1	Mycobacterium	bovis BCG str. Moreau RDJ complete genome
GCF_000010685.1_ASM1068v1_genomic	NC_012207.1	Mycobacterium	"bovis BCG str. Tokyo 172 DNA	 complete genome"
GCF_001580385.1_ASM158038v1_genomic	NZ_CP014566.1	Mycobacterium	"bovis BCG str. Tokyo 172 substrain TRCS	 complete genome"
GCF_001043255.1_ASM104325v1_genomic	NZ_CP008744.1	Mycobacterium	"bovis BCG strain 3281	 complete genome"
GCF_001274555.1_ASM127455v1_genomic	NZ_CP009243.1	Mycobacterium	"bovis BCG strain Russia 368	 complete genome"
GCF_001078615.1_ASM107861v1_genomic	NZ_CP012095.1	Mycobacterium	"bovis strain 1595	 complete genome"
GCF_000758245.1_ASM75824v1_genomic	NZ_CP009449.1	Mycobacterium	"bovis strain ATCC BAA-935	 complete genome"
GCF_001483905.1_ASM148390v1_genomic	NZ_CP013741.1	Mycobacterium	"bovis strain BCG-1 (Russia)	 complete genome"
GCF_000934325.2_ASM93432v2_genomic	NZ_CP015773.1	Mycobacterium	"bovis strain SP38	 complete genome"
GCF_000253375.1_ASM25337v1_genomic	NC_015848.1	Mycobacterium	canettii CIPT 140010059 complete genome
GCF_001632805.1_ASM163280v1_genomic	NZ_CP007220.1	Mycobacterium	"chelonae CCUG 47445	 complete genome"
GCF_000266905.1_ASM26690v1_genomic	NC_018027.1	Mycobacterium	"chubuense NBB4	 complete genome"
GCF_001307545.1_ASM130754v1_genomic	NZ_CP011269.1	Mycobacterium	"fortuitum strain CT6	 complete genome"
GCF_000016365.1_ASM1636v1_genomic	NC_009338.1	Mycobacterium	"gilvum PYR-GCK	 complete genome"
GCF_000184435.1_ASM18443v1_genomic	NC_014814.1	Mycobacterium	"gilvum Spyr1	 complete genome"
GCF_001187505.1_ASM118750v1_genomic	NZ_CP012150.1	Mycobacterium	"goodii strain X7B	 complete genome"
GCF_000340435.2_ASM34043v3_genomic	NZ_CP011883.2	Mycobacterium	"haemophilum DSM 44634 strain ATCC 29548	 complete genome"
GCF_001605725.1_ASM160572v1_genomic	NZ_CP011530.1	Mycobacterium	"immunogenum strain CCUG 47286	 complete genome"
GCF_001677135.1_ASM167713v1_genomic	NZ_CP016189.1	Mycobacterium	"immunogenum strain FLAC016	 complete genome"
GCF_000298095.1_ASM29809v1_genomic	NC_018612.1	Mycobacterium	"indicus pranii MTCC 9506	 complete genome"
GCF_000767485.1_ASM76748v1_genomic	NZ_CP009499.1	Mycobacterium	"intracellulare 1956	 complete genome"
GCF_000277125.1_ASM27712v1_genomic	NC_016946.1	Mycobacterium	"intracellulare ATCC 13950	 complete genome"
GCF_000277145.1_ASM27714v1_genomic	NC_016947.1	Mycobacterium	"intracellulare MOTT-02	 complete genome"
GCF_000276825.1_ASM27682v1_genomic	NC_016948.1	Mycobacterium	"intracellulare MOTT-64	 complete genome"
GCF_000831305.1_ASM83130v1_genomic	NZ_CP009483.1	Mycobacterium	"kansasii 824	 complete genome"
GCF_000157895.3_ASM15789v2_genomic	NC_022663.1	Mycobacterium	"kansasii ATCC 12478	 complete genome"
GCF_000026685.1_ASM2668v1_genomic	NC_011896.1	Mycobacterium	"leprae Br4923	 complete genome sequence"
GCF_000026445.2_ASM2644v2_genomic	NC_020133.1	Mycobacterium	"liflandii 128FXT	 complete genome"
GCF_000723425.2_E11_genomic	NZ_HG917972.2	Mycobacterium	marinum E11 main chromosome genome
GCF_000018345.1_ASM1834v1_genomic	NC_010612.1	Mycobacterium	"marinum M	 complete genome"
GCF_000277775.2_ASM27777v2_genomic	NC_018150.2	Mycobacterium	"massiliense str. GO 06	 complete genome"
GCF_000317305.3_ASM31730v3_genomic	NC_023036.2	Mycobacterium	"neoaurum VKM Ac-1815D	 complete genome"
GCF_001583415.1_ASM158341v1_genomic	NZ_CP014475.1	Mycobacterium	"phlei strain CCUG 21000	 complete genome"
GCF_000230895.2_ASM23089v3_genomic	NC_016604.1	Mycobacterium	"rhodesiae NBB3	 complete genome"
GCF_000214155.1_ASM21415v1_genomic	NC_015576.1	Mycobacterium	"sinense strain JDM601	 complete genome"
GCF_001457595.1_NCTC8159_genomic	NZ_LN831039.1	Mycobacterium	"smegmatis genome assembly NCTC8159	 chromosome : 1"
GCF_000328565.1_ASM32856v1_genomic	NC_019966.1	Mycobacterium	"smegmatis JS623	 complete genome"
GCF_000015005.1_ASM1500v1_genomic	NC_008596.1	Mycobacterium	"smegmatis str. MC2 155 chromosome	 complete genome"
GCF_000283295.1_ASM28329v1_genomic	NC_018289.1	Mycobacterium	"smegmatis str. MC2 155	 complete genome"
GCF_000767605.1_ASM76760v1_genomic	NZ_CP009494.1	Mycobacterium	"smegmatis str. MC2 155	 complete genome"
GCF_000767665.1_ASM76766v1_genomic	NZ_CP009495.1	Mycobacterium	"smegmatis strain INHR1	 complete genome"
GCF_000767705.1_ASM76770v1_genomic	NZ_CP009496.1	Mycobacterium	"smegmatis strain INHR2	 complete genome"
GCF_000418535.1_ASM41853v2_genomic	NC_021715.1	Mycobacterium	"sp. 05-1390	 complete genome"
GCF_001021385.1_ASM102138v1_genomic	NZ_CP011773.1	Mycobacterium	"sp. EPa45	 complete genome"
GCF_000016005.1_ASM1600v1_genomic	NC_009077.1	Mycobacterium	"sp. JLS	 complete genome"
GCF_000015405.1_ASM1540v1_genomic	NC_008705.1	Mycobacterium	"sp. KMS	 complete genome"
GCF_000014165.1_ASM1416v1_genomic	NC_008146.1	Mycobacterium	"sp. MCS	 complete genome"
GCF_000262165.1_ASM26216v1_genomic	NC_017904.1	Mycobacterium	"sp. MOTT36Y	 complete genome"
GCF_001580405.1_ASM158040v1_genomic	NZ_CP011022.1	Mycobacterium	"sp. NRRL B-3805	 complete genome"
GCF_001611855.1_ASM161185v1_genomic	NZ_CP010071.1	Mycobacterium	"sp. QIA-37	 complete genome"
GCF_000416365.2_ASM41636v2_genomic	NZ_CP009914.1	Mycobacterium	"sp. VKM Ac-1817D	 complete genome"
GCF_000786505.1_MT49-02_genomic	NZ_HG813240.1	Mycobacterium	tuberculosis 49-02 complete genome
GCF_000331445.1_ASM33144v1_genomic	NC_020089.1	Mycobacterium	tuberculosis 7199-99 complete genome
GCF_000572175.1_ASM57217v1_genomic	NZ_CP002883.1	Mycobacterium	"tuberculosis BT1	 complete genome"
GCF_000572155.1_ASM57215v1_genomic	NZ_CP002882.1	Mycobacterium	"tuberculosis BT2	 complete genome"
GCF_000400615.1_ASM40061v1_genomic	NC_021251.1	Mycobacterium	"tuberculosis CCDC5079	 complete genome"
GCF_000270365.1_ASM27036v1_genomic	NC_017522.1	Mycobacterium	"tuberculosis CCDC5180	 complete genome"
GCF_000572195.1_ASM57219v1_genomic	NZ_CP002885.1	Mycobacterium	"tuberculosis CCDC5180	 complete genome"
GCF_000008585.1_ASM858v1_genomic	NC_002755.2	Mycobacterium	"tuberculosis CDC1551	 complete genome"
GCF_000224435.1_ASM22443v1_genomic	NC_017524.1	Mycobacterium	"tuberculosis CTRI-2	 complete genome"
GCF_000422125.1_ASM42212v1_genomic	NC_021740.1	Mycobacterium	"tuberculosis EAI5	 complete genome"
GCF_000389945.1_ASM38994v1_genomic	NC_021194.1	Mycobacterium	"tuberculosis EAI5/NITR206	 complete genome"
GCF_000016925.1_ASM1692v1_genomic	NC_009565.1	Mycobacterium	"tuberculosis F11	 complete genome"
GCF_000016145.1_ASM1614v1_genomic	NC_009525.1	Mycobacterium	"tuberculosis H37Ra	 complete genome"
GCF_000195955.2_ASM19595v2_genomic	NC_000962.3	Mycobacterium	"tuberculosis H37Rv	 complete genome"
GCF_000277735.2_ASM27773v2_genomic	NC_018143.2	Mycobacterium	"tuberculosis H37Rv	 complete genome"
GCF_000831245.1_ASM83124v1_genomic	NZ_CP009480.1	Mycobacterium	"tuberculosis H37Rv	 complete genome"
GCF_000827085.1_ASM82708v1_genomic	NZ_CP007027.1	Mycobacterium	"tuberculosis H37RvSiena	 complete genome"
GCF_000572125.1_ASM57212v1_genomic	NZ_CP002871.1	Mycobacterium	"tuberculosis HKBS1	 complete genome"
GCF_000698475.1_ASM69847v1_genomic	NZ_CP007803.1	Mycobacterium	"tuberculosis K	 complete genome"
GCF_000023625.1_ASM2362v1_genomic	NC_012943.1	Mycobacterium	"tuberculosis KZN 1435	 complete genome"
GCF_000154585.2_ASM15458v2_genomic	NC_016768.1	Mycobacterium	"tuberculosis KZN 4207	 complete genome"
GCF_000154605.2_ASM15460v2_genomic	NC_018078.1	Mycobacterium	"tuberculosis KZN 605	 complete genome"
GCF_000364825.1_ASM36482v1_genomic	NC_021054.1	Mycobacterium	"tuberculosis str. Beijing/NITR203	 complete genome"
GCF_000350205.1_ASM35020v1_genomic	NC_020559.1	Mycobacterium	"tuberculosis str. Erdman = ATCC 35801 DNA	 complete genome"
GCF_000153685.2_ASM15368v2_genomic	NC_022350.1	Mycobacterium	"tuberculosis str. Haarlem	 complete genome"
GCF_000828995.1_ASM82899v1_genomic	NZ_AP014573.1	Mycobacterium	"tuberculosis str. Kurono DNA	 complete genome"
GCF_001545015.1_ASM154501v1_genomic	NZ_CP010339.1	Mycobacterium	"tuberculosis strain 22103	 complete genome"
GCF_001544955.1_ASM154495v1_genomic	NZ_CP010337.1	Mycobacterium	"tuberculosis strain 22115	 complete genome"
GCF_001545055.1_ASM154505v1_genomic	NZ_CP010340.1	Mycobacterium	"tuberculosis strain 26105	 complete genome"
GCF_001544985.1_ASM154498v1_genomic	NZ_CP010338.1	Mycobacterium	"tuberculosis strain 37004	 complete genome"
GCF_000756525.1_ASM75652v1_genomic	NZ_CP009426.1	Mycobacterium	"tuberculosis strain 96075	 complete genome"
GCF_000756545.1_ASM75654v1_genomic	NZ_CP009427.1	Mycobacterium	"tuberculosis strain 96121	 complete genome"
GCF_001544705.1_ASM154470v1_genomic	NZ_CP010330.1	Mycobacterium	"tuberculosis strain F28	 complete genome"
GCF_000706665.1_ASM70666v1_genomic	NZ_CP007809.1	Mycobacterium	"tuberculosis strain KIT87190	 complete genome"
GCF_001275565.1_ASM127556v1_genomic	NZ_CP012506.1	Mycobacterium	"tuberculosis strain SCAID 187.0	 complete genome"
GCF_000738445.1_ASM73844v1_genomic	NZ_CP009100.1	Mycobacterium	"tuberculosis strain ZMC13-264	 complete genome"
GCF_000738475.1_ASM73847v1_genomic	NZ_CP009101.1	Mycobacterium	"tuberculosis strain ZMC13-88	 complete genome"
GCF_000193185.2_ASM19318v2_genomic	NZ_CP012090.1	Mycobacterium	"tuberculosis W-148	 complete genome"
GCF_001655245.1_ASM165524v1_genomic	NZ_CP011491.1	Mycobacterium	"vaccae 95051	 complete genome"
GCF_000015305.1_ASM1530v1_genomic	NC_008726.1	Mycobacterium	"vanbaalenii PYR-1	 complete genome"
GCF_000089865.1_ASM8986v1_genomic	NC_013948.1	Mycoplasma	"agalactiae 5632 chromosome	 complete sequence"
GCF_000063605.1_ASM6360v1_genomic	NC_009497.1	Mycoplasma	"agalactiae PG2 chromosome	 complete sequence"
GCF_001547975.1_ASM154797v1_genomic	NZ_AP014657.1	Mycoplasma	"arginini DNA	 complete genome	 strain: HAZ145 1"
GCF_000020065.1_ASM2006v1_genomic	NC_011025.1	Mycoplasma	"arthritidis 158L3-1	 complete genome"
GCF_000696015.1_ASM69601v1_genomic	NZ_CP005933.1	Mycoplasma	"bovis CQ-W70	 complete genome"
GCF_000270525.1_ASM27052v1_genomic	NC_018077.1	Mycoplasma	"bovis HB0801	 complete genome"
GCF_000219375.1_ASM21937v1_genomic	NC_015725.1	Mycoplasma	"bovis Hubei-1	 complete genome"
GCF_000183385.1_ASM18338v1_genomic	NC_014760.1	Mycoplasma	"bovis PG45 clone MU clone A2	 complete genome"
GCF_001611865.1_ASM161186v1_genomic	NZ_CP007589.1	Mycoplasma	"bovis strain HB0801-P115	 complete genome"
GCF_001611895.1_ASM161189v1_genomic	NZ_CP007590.1	Mycoplasma	"bovis strain HB0801-P150	 complete genome"
GCF_001611935.1_ASM161193v1_genomic	NZ_CP007591.1	Mycoplasma	"bovis strain HB0801-P180	 complete genome"
GCF_001043135.1_ASM104313v1_genomic	NZ_CP011348.1	Mycoplasma	"bovis strain NM2012	 complete genome"
GCF_000524555.1_ASM52455v1_genomic	NZ_CP007154.1	Mycoplasma	"bovoculi M165/69	 complete genome"
GCF_000829335.1_ASM82933v1_genomic	NZ_AP013353.1	Mycoplasma	"californicum HAZ160 1 DNA	 complete genome"
GCF_000695835.1_ASM69583v1_genomic	NZ_CP007521.1	Mycoplasma	"californicum strain ST-6	 complete genome"
GCF_000828855.1_ASM82885v1_genomic	NZ_AP014631.1	Mycoplasma	"canadense DNA	 complete genome	 strain: HAZ360 1"
GCF_001553195.1_ASM155319v1_genomic	NZ_CP014281.1	Mycoplasma	"canis PG 14	 complete genome"
GCF_000988065.1_ASM98806v1_genomic	NZ_CP011368.1	Mycoplasma	"canis strain LV	 complete genome"
GCF_000012765.1_ASM1276v1_genomic	NC_007633.1	Mycoplasma	"capricolum subsp. capricolum ATCC 27343	 complete genome"
GCF_000835085.1_ASM83508v1_genomic	NZ_CP006959.1	Mycoplasma	"capricolum subsp. capripneumoniae 87001	 complete genome"
GCF_000953375.1_F38.1_genomic	NZ_LN515398.1	Mycoplasma	"capricolum subsp. capripneumoniae genome assembly F38.1	 chromosome : 1"
GCF_000953235.1_ILRI181.1_genomic	NZ_LN515399.1	Mycoplasma	"capricolum subsp. capripneumoniae genome assembly ILRI181.1	 chromosome : 1"
GCF_000025845.1_ASM2584v1_genomic	NC_014014.1	Mycoplasma	"crocodyli MP145	 complete genome"
GCF_000328725.1_ASM32872v1_genomic	NC_019949.1	Mycoplasma	cynos C142 complete genome
GCF_000941075.1_ASM94107v1_genomic	NZ_CP007229.1	Mycoplasma	"dispar strain ATCC 27140	 complete genome"
GCF_000148625.1_ASM14862v1_genomic	NC_014552.1	Mycoplasma	"fermentans JER	 complete genome"
GCF_000186005.1_ASM18600v1_genomic	NC_014921.1	Mycoplasma	"fermentans M64	 complete genome"
GCF_000815065.1_ASM81506v1_genomic	NZ_CP007585.1	Mycoplasma	"flocculare ATCC 27399	 complete genome"
GCF_000286795.1_ASM28679v1_genomic	NC_018412.1	Mycoplasma	"gallisepticum CA06 2006.052-5-2P	 complete genome"
GCF_000286775.1_ASM28677v1_genomic	NC_018411.1	Mycoplasma	"gallisepticum NC06 2006.080-5-2P	 complete genome"
GCF_000286815.1_ASM28681v1_genomic	NC_018413.1	Mycoplasma	"gallisepticum NC08 2008.031-4-3P	 complete genome"
GCF_000286695.1_ASM28669v1_genomic	NC_018407.1	Mycoplasma	"gallisepticum NC95 13295-2-2P	 complete genome"
GCF_000286715.1_ASM28671v1_genomic	NC_018408.1	Mycoplasma	"gallisepticum NC96 1596-4-2P	 complete genome"
GCF_000286735.1_ASM28673v1_genomic	NC_018409.1	Mycoplasma	"gallisepticum NY01 2001.047-5-1P	 complete genome"
GCF_000025385.1_ASM2538v1_genomic	NC_017503.1	Mycoplasma	"gallisepticum str. F	 complete genome"
GCF_000025365.1_ASM2536v1_genomic	NC_017502.1	Mycoplasma	"gallisepticum str. R(high)	 complete genome"
GCF_000092585.1_ASM9258v1_genomic	NC_004829.2	Mycoplasma	"gallisepticum str. R(low)	 complete genome"
GCF_000286675.1_ASM28667v1_genomic	NC_018406.1	Mycoplasma	"gallisepticum VA94 7994-1-7P	 complete genome"
GCF_000286755.1_ASM28675v1_genomic	NC_018410.1	Mycoplasma	"gallisepticum WI01 2001.043-13-2P	 complete genome"
GCF_000027325.1_ASM2732v1_genomic	NC_000908.2	Mycoplasma	"genitalium G37	 complete genome"
GCF_000292505.1_ASM29250v1_genomic	NC_018498.1	Mycoplasma	"genitalium M2288	 complete genome"
GCF_000292405.1_ASM29240v1_genomic	NC_018495.1	Mycoplasma	"genitalium M2321	 complete genome"
GCF_000292445.1_ASM29244v1_genomic	NC_018496.1	Mycoplasma	"genitalium M6282	 complete genome"
GCF_000292485.1_ASM29248v1_genomic	NC_018497.1	Mycoplasma	"genitalium M6320	 complete genome"
GCF_000238995.1_ASM23899v1_genomic	NC_016638.1	Mycoplasma	"haemocanis str. Illinois	 complete genome"
GCF_000186985.1_ASM18698v3_genomic	NC_017520.1	Mycoplasma	"haemofelis Ohio2	 complete genome"
GCF_000200735.1_ASM20073v1_genomic	NC_014970.1	Mycoplasma	"haemofelis str. Langford 1	 complete genome sequence"
GCF_000085865.1_ASM8586v1_genomic	NC_013511.1	Mycoplasma	hominis ATCC 23114 chromosome complete genome
GCF_000767725.1_ASM76772v1_genomic	NZ_CP009652.1	Mycoplasma	"hominis ATCC 27545	 complete genome"
GCF_000947915.1_ASM94791v1_genomic	NZ_CP009677.1	Mycoplasma	"hominis strain AF1	 complete genome"
GCF_001017595.1_ASM101759v1_genomic	NZ_CP011538.1	Mycoplasma	"hominis strain Sprott	 complete genome"
GCF_000400855.1_ASM40085v1_genomic	NC_021283.1	Mycoplasma	"hyopneumoniae 168-L	 complete genome"
GCF_000183185.1_ASM18318v1_genomic	NC_017509.1	Mycoplasma	"hyopneumoniae 168	 complete genome"
GCF_000008405.1_ASM840v1_genomic	NC_006360.1	Mycoplasma	"hyopneumoniae 232	 complete genome"
GCF_000427215.1_ASM42721v1_genomic	NC_021831.1	Mycoplasma	"hyopneumoniae 7422	 complete genome"
GCF_000008225.1_ASM822v1_genomic	NC_007332.1	Mycoplasma	"hyopneumoniae 7448	 complete genome"
GCF_000008205.1_ASM820v1_genomic	NC_007295.1	Mycoplasma	"hyopneumoniae J	 complete genome"
GCF_000496815.1_ASM49681v1_genomic	NC_022807.1	Mycoplasma	"hyorhinis DBS 1050	 complete genome"
GCF_000241125.1_ASM24112v1_genomic	NC_016829.1	Mycoplasma	"hyorhinis GDL-1	 complete genome"
GCF_000145705.1_ASM14570v1_genomic	NC_014448.1	Mycoplasma	"hyorhinis HUB-1	 complete genome"
GCF_000211295.1_ASM21129v1_genomic	NC_017519.1	Mycoplasma	"hyorhinis MCLD	 complete genome"
GCF_000313635.1_ASM31363v1_genomic	NC_019552.1	Mycoplasma	"hyorhinis SK76	 complete genome"
GCF_000183365.1_ASM18336v1_genomic	NC_014751.1	Mycoplasma	"leachii PG50 clone MU clone A8	 complete genome"
GCF_000008365.1_ASM836v1_genomic	NC_006908.1	Mycoplasma	mobile 163K complete genome
GCF_000253075.1_ASM25307v1_genomic	NC_015431.1	Mycoplasma	"mycoides subsp. capri LC str. 95010 chromosome	 complete sequence"
GCF_000023685.1_ASM2368v1_genomic	NZ_CP001668.1	Mycoplasma	"mycoides subsp. capri str. GM12 transgenic clone deltatypeIIIres	 complete genome"
GCF_000023165.1_ASM2316v1_genomic	NZ_CP001621.1	Mycoplasma	"mycoides subsp. capri str. GM12 transgenic clone tetM-lacZ	 complete genome"
GCF_001267815.1_ASM126781v1_genomic	NZ_CP012387.1	Mycoplasma	"mycoides subsp. capri strain GM12	 complete genome"
GCF_000143865.1_ASM14386v1_genomic	NC_021025.1	Mycoplasma	"mycoides subsp. mycoides SC str. Gladysdale MU clone SC5	 complete genome"
GCF_000011445.1_ASM1144v1_genomic	NC_005364.2	Mycoplasma	"mycoides subsp. mycoides SC str. PG1 chromosome	 complete genome"
GCF_001554055.1_ASM155405v1_genomic	NZ_CP011260.1	Mycoplasma	"mycoides subsp. mycoides strain Ben1	 complete genome"
GCF_001554155.1_ASM155415v1_genomic	NZ_CP011264.1	Mycoplasma	"mycoides subsp. mycoides strain Ben468	 complete genome"
GCF_001554075.1_ASM155407v1_genomic	NZ_CP011261.1	Mycoplasma	"mycoides subsp. mycoides strain Ben50	 complete genome"
GCF_000800785.1_ASM80078v1_genomic	NZ_CP010267.1	Mycoplasma	"mycoides subsp. mycoides strain izsam mm5713	 complete genome"
GCF_001564435.1_ASM156443v1_genomic	NZ_CP014346.1	Mycoplasma	"mycoides subsp. mycoides strain T1/44	 complete genome"
GCF_000508245.1_ASM50824v1_genomic	NC_023062.1	Mycoplasma	"ovis str. Michigan	 complete genome"
GCF_000477415.1_ASM47741v1_genomic	NC_022575.1	Mycoplasma	"parvum str. Indiana	 complete genome"
GCF_000011225.1_ASM1122v1_genomic	NC_004432.1	Mycoplasma	"penetrans HF-2 DNA	 complete genome"
GCF_000387745.2_ASM38774v2_genomic	NZ_CP010539.1	Mycoplasma	"pneumoniae 19294	 complete genome"
GCF_000283755.1_ASM28375v1_genomic	NC_016807.1	Mycoplasma	"pneumoniae 309 DNA	 complete genome"
GCF_001272715.1_ASM127271v1_genomic	NZ_CP010540.1	Mycoplasma	"pneumoniae 39443	 complete genome"
GCF_001272735.1_ASM127273v1_genomic	NZ_CP010541.1	Mycoplasma	"pneumoniae 51494	 complete genome"
GCF_001272755.1_ASM127275v1_genomic	NZ_CP010542.1	Mycoplasma	"pneumoniae 54089	 complete genome"
GCF_001272775.1_ASM127277v1_genomic	NZ_CP010543.1	Mycoplasma	"pneumoniae 54524	 complete genome"
GCF_001272795.1_ASM127279v1_genomic	NZ_CP010544.1	Mycoplasma	"pneumoniae 85084	 complete genome"
GCF_001272815.1_ASM127281v1_genomic	NZ_CP010545.1	Mycoplasma	"pneumoniae 85138	 complete genome"
GCF_000143945.1_ASM14394v1_genomic	NC_017504.1	Mycoplasma	"pneumoniae FH	 complete genome"
GCF_001272835.1_ASM127283v1_genomic	NZ_CP010546.1	Mycoplasma	"pneumoniae FH	 complete genome"
GCF_001272855.1_ASM127285v1_genomic	NZ_CP010547.1	Mycoplasma	"pneumoniae M1139	 complete genome"
GCF_000027345.1_ASM2734v1_genomic	NC_000912.1	Mycoplasma	"pneumoniae M129 chromosome	 complete genome"
GCF_000331085.3_ASM33108v2_genomic	NC_020076.2	Mycoplasma	"pneumoniae M129-B7	 complete genome"
GCF_001272895.1_ASM127289v1_genomic	NZ_CP010549.1	Mycoplasma	"pneumoniae M2592	 complete genome"
GCF_000733995.1_ASM73399v1_genomic	NZ_CP008895.1	Mycoplasma	"pneumoniae M29	 complete genome"
GCF_001272915.1_ASM127291v1_genomic	NZ_CP010550.1	Mycoplasma	"pneumoniae MAC strain Mac	 complete genome"
GCF_000319675.2_ASM31967v2_genomic	NZ_CP010538.1	Mycoplasma	"pneumoniae PI 1428	 complete genome"
GCF_000319655.2_ASM31965v2_genomic	NZ_CP010551.1	Mycoplasma	"pneumoniae PO1	 complete genome"
GCF_001558175.1_ASM155817v1_genomic	NZ_CP014267.1	Mycoplasma	"pneumoniae strain C267	 complete genome"
GCF_001272875.1_ASM127287v1_genomic	NZ_CP010548.1	Mycoplasma	"pneumoniae strain M2192	 complete genome"
GCF_001509195.1_ASM150919v1_genomic	NZ_CP013829.1	Mycoplasma	"pneumoniae strain S355	 complete genome"
GCF_000224105.1_ASM22410v1_genomic	NC_015946.1	Mycoplasma	"putrefaciens KS1	 complete genome"
GCF_000376625.1_ASM37662v1_genomic	NC_021083.1	Mycoplasma	"putrefaciens Mput9231	 complete genome"
GCF_000203215.1_ASM20321v1_genomic	NC_015153.1	Mycoplasma	suis KI3806 complete genome
GCF_000179035.2_ASM17903v2_genomic	NC_015155.1	Mycoplasma	"suis str. Illinois	 complete genome"
GCF_000008245.1_ASM824v1_genomic	NC_007294.1	Mycoplasma	"synoviae 53	 complete genome"
GCF_000969765.1_ASM96976v1_genomic	NZ_CP011096.1	Mycoplasma	"synoviae ATCC 25204	 complete genome"
GCF_000277795.1_ASM27779v1_genomic	NC_018149.1	Mycoplasma	"wenyonii str. Massachusetts	 complete genome"
GCF_000875755.1_ASM87575v1_genomic	NZ_CP007520.1	Mycoplasma	"yeatsii GM274B	 complete genome"
GCF_000818035.1_ASM81803v1_genomic	NZ_CP007726.1	Neisseria	"elongata subsp. glycolytica ATCC 29315	 complete genome"
GCF_000006845.1_ASM684v1_genomic	NC_002946.2	Neisseria	"gonorrhoeae FA 1090 chromosome	 complete genome"
GCF_000156855.2_ASM15685v2_genomic	NC_022240.1	Neisseria	"gonorrhoeae MS11	 complete genome"
GCF_000020105.1_ASM2010v1_genomic	NC_011035.1	Neisseria	"gonorrhoeae NCCP11945	 complete genome"
GCF_001661085.1_ASM166108v1_genomic	NZ_CP016015.1	Neisseria	"gonorrhoeae strain 32867	 complete genome"
GCF_001661115.1_ASM166111v1_genomic	NZ_CP016016.1	Neisseria	"gonorrhoeae strain 34530	 complete genome"
GCF_001661135.1_ASM166113v1_genomic	NZ_CP016017.1	Neisseria	"gonorrhoeae strain 34769	 complete genome"
GCF_001047275.1_ASM104727v1_genomic	NZ_CP012028.1	Neisseria	"gonorrhoeae strain 35/02	 complete genome"
GCF_001047225.1_ASM104722v1_genomic	NZ_CP012026.1	Neisseria	"gonorrhoeae strain FA19	 complete genome"
GCF_001047255.1_ASM104725v1_genomic	NZ_CP012027.1	Neisseria	"gonorrhoeae strain FA6140	 complete genome"
GCF_000196295.1_ASM19629v1_genomic	NC_014752.1	Neisseria	lactamica 020-06 complete genome
GCF_000014105.1_ASM1410v1_genomic	NC_010120.1	Neisseria	"meningitidis 053442	 complete genome"
GCF_000026965.1_ASM2696v1_genomic	NC_017501.1	Neisseria	"meningitidis 8013	 complete genome"
GCF_000083565.1_ASM8356v1_genomic	NC_013016.1	Neisseria	meningitidis alpha14 complete genome
GCF_000152165.1_ASM15216v1_genomic	NC_017505.1	Neisseria	"meningitidis alpha710	 complete genome"
GCF_000191425.1_ASM19142v1_genomic	NC_017513.1	Neisseria	"meningitidis G2136	 complete genome"
GCF_000191445.1_ASM19144v1_genomic	NC_017516.1	Neisseria	"meningitidis H44/76	 complete genome"
GCF_000816165.1_ASM81616v1_genomic	NZ_CP006869.1	Neisseria	"meningitidis LNP21362	 complete genome"
GCF_000191465.1_ASM19146v1_genomic	NC_017514.1	Neisseria	"meningitidis M01-240149	 complete genome"
GCF_000191485.1_ASM19148v1_genomic	NC_017517.1	Neisseria	"meningitidis M01-240355	 complete genome"
GCF_000191505.1_ASM19150v1_genomic	NC_017515.1	Neisseria	"meningitidis M04-240196	 complete genome"
GCF_001029835.1_ASM102983v1_genomic	NZ_CP007668.1	Neisseria	"meningitidis M0579	 complete genome"
GCF_000800275.1_ASM80027v1_genomic	NZ_CP009419.1	Neisseria	"meningitidis M7124	 complete genome"
GCF_000008805.1_ASM880v1_genomic	NC_003112.2	Neisseria	"meningitidis MC58 chromosome	 complete genome"
GCF_000191525.1_ASM19152v1_genomic	NC_017518.1	Neisseria	"meningitidis NZ-05/33	 complete genome"
GCF_000009105.1_ASM910v1_genomic	NC_003116.1	Neisseria	meningitidis serogroup A strain Z2491 complete genome
GCF_000009465.1_ASM946v1_genomic	NC_008767.1	Neisseria	meningitidis serogroup C FAM18 complete genome
GCF_000626595.1_ASM62659v1_genomic	NZ_CP007524.1	Neisseria	"meningitidis strain 510612	 complete genome"
GCF_001029815.1_ASM102981v1_genomic	NZ_CP007667.1	Neisseria	"meningitidis strain B6116/77	 complete genome"
GCF_000800415.1_ASM80041v1_genomic	NZ_CP009422.1	Neisseria	"meningitidis strain M10208	 complete genome"
GCF_000800315.1_ASM80031v1_genomic	NZ_CP009420.1	Neisseria	"meningitidis strain NM3682	 complete genome"
GCF_000800355.1_ASM80035v1_genomic	NZ_CP009421.1	Neisseria	"meningitidis strain NM3683	 complete genome"
GCF_000800235.1_ASM80023v1_genomic	NZ_CP009418.1	Neisseria	"meningitidis strain NM3686	 complete genome"
GCF_000253215.1_ASM25321v1_genomic	NC_017512.1	Neisseria	meningitidis WUE 2594 complete genome
GCF_900086555.1_34903_D01_genomic	NZ_LT571436.1	Neisseria	"weaveri strain NCTC13585 genome assembly	 chromosome: 1"
GCF_000982715.1_ASM98271v1_genomic	NZ_CP011341.1	Rhodococcus	"aetherivorans strain IcdP1	 complete genome"
GCF_000196695.1_ASM19669v1_genomic	NC_014659.1	Rhodococcus	equi 103S chromosome
GCF_000454045.1_ASM45404v1_genomic	NC_022115.1	Rhodococcus	"erythropolis CCM2595	 complete genome"
GCF_000010105.1_ASM1010v1_genomic	NC_012490.1	Rhodococcus	"erythropolis PR4 DNA	 complete genome"
GCF_000696675.2_ASM69667v2_genomic	NZ_CP007255.1	Rhodococcus	"erythropolis R138	 complete genome"
GCF_000975175.1_ASM97517v1_genomic	NZ_CP011295.1	Rhodococcus	"erythropolis strain BG43	 complete genome"
GCF_001620305.1_ASM162030v1_genomic	NZ_CP015235.1	Rhodococcus	"fascians D188	 complete genome"
GCF_000014565.1_ASM1456v1_genomic	NC_008268.1	Rhodococcus	"jostii RHA1	 complete genome"
GCF_000010805.1_ASM1080v1_genomic	NC_012522.1	Rhodococcus	"opacus B4 DNA	 complete genome"
GCF_000599545.1_ASM59954v1_genomic	NZ_CP003949.1	Rhodococcus	"opacus PD630	 complete genome"
GCF_000511305.1_ASM51130v1_genomic	NC_023150.1	Rhodococcus	"pyridinivorans SB3094	 complete genome"
GCF_000954115.1_ASM95411v1_genomic	NZ_CP010797.1	Rhodococcus	"sp. B7740	 complete genome"
GCF_001620005.1_ASM162000v1_genomic	NZ_CP015220.1	Rhodococcus	"sp. PBTS2	 complete genome"
GCF_000023005.1_ASM2300v1_genomic	NC_012633.1	Rickettsia	"africae ESF-5	 complete genome"
GCF_000018205.1_ASM1820v1_genomic	NC_009881.1	Rickettsia	"akari str. Hartford	 complete genome"
GCF_000284155.1_ASM28415v1_genomic	NC_017058.1	Rickettsia	"australis str. Cutlack	 complete genome"
GCF_000018245.1_ASM1824v1_genomic	NC_009883.1	Rickettsia	"bellii OSU 85-389	 complete genome"
GCF_000012385.1_ASM1238v1_genomic	NC_007940.1	Rickettsia	"bellii RML369-C	 complete genome"
GCF_000283915.1_ASM28391v1_genomic	NC_016929.1	Rickettsia	"canadensis str. CA410	 complete genome"
GCF_000014345.1_ASM1434v1_genomic	NC_009879.1	Rickettsia	"canadensis str. McKiel	 complete genome"
GCF_000007025.1_ASM702v1_genomic	NC_003103.1	Rickettsia	"conorii str. Malish 7	 complete genome"
Rickettsia_endosymbiont_Ixodes_scapularis	NZ_CM000770.1	Rickettsia	"endosymbiont of Ixodes scapularis chromosome	 whole genome shotgun sequence"
GCF_000012145.1_ASM1214v1_genomic	NC_007109.1	Rickettsia	"felis URRWXCal2	 complete genome"
GCF_000221205.1_ASM22120v1_genomic	NC_015866.1	Rickettsia	"heilongjiangensis 054	 complete genome"
GCF_000283595.1_ASM28359v1_genomic	NC_016050.1	Rickettsia	"japonica YH DNA	 complete genome"
GCF_000016625.1_ASM1662v1_genomic	NC_009900.1	Rickettsia	"massiliae MTU5	 complete genome"
GCF_000499665.2_RMONA_1_genomic	NZ_LN794217.1	Rickettsia	"monacensis	 strain IrR/Munich	 complete genome"
GCF_000284175.1_ASM28417v1_genomic	NC_017043.1	Rickettsia	"montanensis str. OSU 85-930	 complete genome"
GCF_000284195.1_ASM28419v1_genomic	NC_017044.1	Rickettsia	"parkeri str. Portsmouth	 complete genome"
Rickettsia_peacockii	CP001227.1	Rickettsia	"peacockii str. Rustic	 complete genome"
GCF_000283995.1_ASM28399v1_genomic	NC_016930.1	Rickettsia	"philipii str. 364D	 complete genome"
GCF_000022785.1_ASM2278v1_genomic	NC_017560.1	Rickettsia	"prowazekii Rp22	 complete genome"
GCF_000367405.1_ASM36740v1_genomic	NC_020993.1	Rickettsia	"prowazekii str. Breinl	 complete genome"
GCF_000277205.1_ASM27720v1_genomic	NC_017056.1	Rickettsia	"prowazekii str. BuV67-CWPP	 complete genome"
GCF_000277165.1_ASM27716v1_genomic	NC_017049.1	Rickettsia	"prowazekii str. Chernikova	 complete genome"
GCF_000277245.1_ASM27724v1_genomic	NC_017048.1	Rickettsia	"prowazekii str. GvV257	 complete genome"
GCF_000277185.1_ASM27718v1_genomic	NC_017050.1	Rickettsia	"prowazekii str. Katsinyian	 complete genome"
GCF_000363905.1_ASM36390v1_genomic	NC_020992.1	Rickettsia	"prowazekii str. NMRC Madrid E	 complete genome"
GCF_000277265.1_ASM27726v1_genomic	NC_017057.1	Rickettsia	"prowazekii str. RpGvF24	 complete genome"
GCF_001602215.1_ASM160221v1_genomic	NZ_CP014865.1	Rickettsia	"prowazekii strain Naples-1	 complete genome"
GCF_000284075.1_ASM28407v1_genomic	NC_017042.1	Rickettsia	"rhipicephali str. 3-7-female6-CWPP	 complete genome"
GCF_001442475.1_ASM144247v1_genomic	NZ_CP013133.1	Rickettsia	"rhipicephali strain HJ#5	 complete genome"
GCF_000018225.1_ASM1822v1_genomic	NC_009882.1	Rickettsia	"rickettsii str. 'Sheila Smith'	 complete genome"
GCF_000283795.1_ASM28379v1_genomic	NC_016909.1	Rickettsia	"rickettsii str. Arizona	 complete genome"
GCF_000283955.1_ASM28395v1_genomic	NC_016913.1	Rickettsia	"rickettsii str. Brazil	 complete genome"
GCF_000283775.1_ASM28377v1_genomic	NC_016908.1	Rickettsia	"rickettsii str. Colombia	 complete genome"
GCF_000283815.1_ASM28381v1_genomic	NC_016914.1	Rickettsia	"rickettsii str. Hino	 complete genome"
GCF_000283935.1_ASM28393v1_genomic	NC_016915.1	Rickettsia	"rickettsii str. Hlp#2	 complete genome"
GCF_000017445.4_ASM1744v3_genomic	NC_010263.3	Rickettsia	"rickettsii str. Iowa	 complete genome"
GCF_000831545.1_ASM83154v1_genomic	NZ_CP006010.1	Rickettsia	"rickettsii str. Morgan	 complete genome"
GCF_000831525.1_ASM83152v1_genomic	NZ_CP006009.1	Rickettsia	"rickettsii str. R	 complete genome"
GCF_000237845.1_ASM23784v1_genomic	NC_016639.1	Rickettsia	"slovaca 13-B	 complete genome"
GCF_000252365.1_ASM25236v1_genomic	NC_017065.1	Rickettsia	"slovaca str. D-CWPP	 complete genome"
GCF_000277305.1_ASM27730v1_genomic	NC_017062.1	Rickettsia	"typhi str. B9991CWPP	 complete genome"
GCF_000277285.1_ASM27728v1_genomic	NC_017066.1	Rickettsia	"typhi str. TH1527	 complete genome"
GCF_000008045.1_ASM804v1_genomic	NC_006142.1	Rickettsia	"typhi str. Wilmington	 complete genome"
GCF_000746585.1_ASM74658v2_genomic	NZ_CP009217.1	Rickettsiales	"bacterium Ac37b	 complete genome"
GCF_000007265.1_ASM726v1_genomic	NC_004116.1	Streptococcus	"agalactiae 2603V/R chromosome	 complete genome"
GCF_000012705.1_ASM1270v1_genomic	NC_007432.1	Streptococcus	"agalactiae A909	 complete genome"
GCF_000782855.1_ASM78285v1_genomic	NZ_CP006910.1	Streptococcus	"agalactiae CNCTC 10/84	 complete genome"
GCF_000299135.1_ASM29913v1_genomic	NC_018646.1	Streptococcus	"agalactiae GD201008-001	 complete genome"
GCF_000427075.1_ILRI005_genomic	NC_021486.1	Streptococcus	agalactiae ILRI005 complete genome
GCF_000302475.1_ASM30247v2_genomic	NC_019048.1	Streptococcus	"agalactiae SA20-06	 complete genome"
GCF_000831145.1_ASM83114v1_genomic	NZ_CP007570.1	Streptococcus	"agalactiae strain GBS1-NY	 complete genome"
GCF_000831125.1_ASM83112v1_genomic	NZ_CP007571.1	Streptococcus	"agalactiae strain GBS2-NM	 complete genome"
GCF_000831105.1_ASM83110v1_genomic	NZ_CP007572.1	Streptococcus	"agalactiae strain GBS6	 complete genome"
GCF_000730215.1_ASM73021v2_genomic	NZ_CP007631.1	Streptococcus	"agalactiae strain NGBS061	 complete genome"
GCF_000730255.1_ASM73025v1_genomic	NZ_CP007632.1	Streptococcus	"agalactiae strain NGBS572	 complete genome"
GCF_000689235.1_GBCO_p1_genomic	NZ_HG939456.1	Streptococcus	"agalactiae	 strain COH1	 complete genome"
GCF_000463465.1_ASM46346v1_genomic	NC_022244.1	Streptococcus	"anginosus C1051	 complete genome"
GCF_000463505.1_ASM46350v1_genomic	NC_022239.1	Streptococcus	"anginosus C238	 complete genome"
GCF_000831165.1_ASM83116v1_genomic	NZ_CP007573.1	Streptococcus	"anginosus strain SA1	 complete genome"
GCF_000478925.1_ASM47892v1_genomic	NZ_AP013072.1	Streptococcus	"anginosus subsp. whileyi MAS624 DNA	 complete genome"
GCF_000463425.1_ASM46342v1_genomic	NC_022238.1	Streptococcus	"constellatus subsp. pharyngis C1050	 complete genome"
GCF_000463395.1_ASM46339v1_genomic	NC_022236.1	Streptococcus	"constellatus subsp. pharyngis C232	 complete genome"
GCF_000463445.1_ASM46344v1_genomic	NC_022245.1	Streptococcus	"constellatus subsp. pharyngis C818	 complete genome"
GCF_000493775.1_ASM49377v1_genomic	NC_022532.1	Streptococcus	"dysgalactiae subsp. equisimilis 167 DNA	 complete genome"
GCF_000317855.1_ASM31785v1_genomic	NC_019042.1	Streptococcus	"dysgalactiae subsp. equisimilis AC-2713	 complete genome"
GCF_000188715.1_ASM18871v1_genomic	NC_017567.1	Streptococcus	"dysgalactiae subsp. equisimilis ATCC 12394	 complete genome"
GCF_000010705.1_ASM1070v1_genomic	NC_012891.1	Streptococcus	"dysgalactiae subsp. equisimilis GGS 124 DNA	 complete genome"
GCF_000307185.1_ASM30718v1_genomic	NC_018712.1	Streptococcus	"dysgalactiae subsp. equisimilis RE378 DNA	 complete genome"
GCF_000026585.1_ASM2658v1_genomic	NC_012471.1	Streptococcus	"equi subsp. equi 4047	 complete genome"
GCF_000219765.1_ASM21976v1_genomic	NC_017582.1	Streptococcus	"equi subsp. zooepidemicus ATCC 35246	 complete genome"
GCF_000696505.1_ASM69650v1_genomic	NZ_CP006770.1	Streptococcus	"equi subsp. zooepidemicus CY	 complete genome"
GCF_000026605.1_ASM2660v1_genomic	NC_012470.1	Streptococcus	"equi subsp. zooepidemicus H70	 complete genome"
GCF_000020765.1_ASM2076v1_genomic	NC_011134.1	Streptococcus	"equi subsp. zooepidemicus MGCS10565	 complete genome"
GCF_000270145.1_ASM27014v1_genomic	NC_017576.1	Streptococcus	"gallolyticus subsp. gallolyticus ATCC 43143 DNA	 complete genome"
GCF_000203195.1_ASM20319v1_genomic	NC_015215.1	Streptococcus	"gallolyticus subsp. gallolyticus ATCC BAA-2069 complete chromosome sequence	 strain ATCC BAA-2069"
GCF_000027185.1_ASM2718v1_genomic	NC_013798.1	Streptococcus	gallolyticus UCN34 complete genome
GCF_000017005.1_ASM1700v1_genomic	NC_009785.1	Streptococcus	"gordonii str. Challis substr. CH1	 complete genome"
GCF_000246835.1_ASM24683v1_genomic	NC_016826.1	Streptococcus	"infantarius subsp. infantarius CJ18	 complete genome"
GCF_000831485.1_ASM83148v1_genomic	NZ_CP010783.1	Streptococcus	"iniae strain YSFST01-82	 complete genome"
GCF_000463355.1_ASM46335v1_genomic	NC_022246.1	Streptococcus	"intermedius B196	 complete genome"
GCF_000463385.1_ASM46338v1_genomic	NC_022237.1	Streptococcus	"intermedius C270	 complete genome"
GCF_000306805.1_ASM30680v1_genomic	NC_018073.1	Streptococcus	"intermedius JTH08 DNA	 complete genome"
GCF_000441535.1_ASM44153v1_genomic	NC_021900.1	Streptococcus	"lutetiensis 033	 complete genome"
GCF_000283635.1_ASM28363v1_genomic	NC_016749.1	Streptococcus	macedonicus ACA-DC 198 main chromosome complete genome
GCF_000027165.1_ASM2716v1_genomic	NC_013853.1	Streptococcus	"mitis B6	 complete genome"
GCF_000271865.1_ASM27186v1_genomic	NC_018089.1	Streptococcus	"mutans GS-5	 complete genome"
GCF_000284575.1_ASM28457v1_genomic	NC_017768.1	Streptococcus	"mutans LJ23 DNA	 complete genome"
GCF_000091645.1_ASM9164v1_genomic	NC_013928.1	Streptococcus	"mutans NN2025	 complete genome"
GCF_000007465.2_ASM746v2_genomic	NC_004350.2	Streptococcus	"mutans UA159 chromosome	 complete genome"
GCF_000817065.1_ASM81706v1_genomic	NZ_CP007016.1	Streptococcus	"mutans UA159-FR	 complete genome"
GCF_000385925.1_ASM38592v1_genomic	NC_021175.1	Streptococcus	"oligofermentans AS 1.3089	 complete genome"
GCF_000253155.1_ASM25315v1_genomic	NC_015291.1	Streptococcus	oralis Uo5 complete genome sequence
GCF_000164675.2_ASM16467v2_genomic	NC_015678.1	Streptococcus	"parasanguinis ATCC 15912	 complete genome"
GCF_000262145.1_ASM26214v1_genomic	NC_017905.1	Streptococcus	"parasanguinis FW213	 complete genome"
GCF_000213825.1_ASM21382v1_genomic	NC_015558.1	Streptococcus	"parauberis KCTC 11537	 complete genome"
GCF_000270165.1_ASM27016v1_genomic	NC_015600.1	Streptococcus	"pasteurianus ATCC 43144 DNA	 complete genome"
GCF_000147095.1_ASM14709v1_genomic	NC_014498.1	Streptococcus	"pneumoniae 670-6B	 complete genome"
GCF_000018965.1_ASM1896v1_genomic	NC_012468.1	Streptococcus	"pneumoniae 70585	 complete genome"
GCF_000146975.1_ASM14697v1_genomic	NC_014494.1	Streptococcus	"pneumoniae AP200	 complete genome"
GCF_000026665.1_ASM2666v1_genomic	NC_011900.1	Streptococcus	pneumoniae ATCC 700669 complete genome
GCF_000019985.1_ASM1998v1_genomic	NC_010582.1	Streptococcus	"pneumoniae CGSP14	 complete genome"
GCF_000014365.1_ASM1436v1_genomic	NC_008533.1	Streptococcus	"pneumoniae D39	 complete genome"
GCF_000019825.1_ASM1982v1_genomic	NC_011072.1	Streptococcus	"pneumoniae G54	 complete genome"
GCF_000299015.1_ASM29901v1_genomic	NC_018630.1	Streptococcus	"pneumoniae gamPNI0373	 complete genome"
GCF_001457635.1_NCTC7465_genomic	NZ_LN831051.1	Streptococcus	"pneumoniae genome assembly NCTC7465	 chromosome : 1"
GCF_000019265.1_ASM1926v1_genomic	NC_010380.1	Streptococcus	"pneumoniae Hungary19A-6	 complete genome"
GCF_000210975.1_ASM21097v1_genomic	NC_017591.1	Streptococcus	pneumoniae INV104 genome
GCF_000210935.1_ASM21093v1_genomic	NC_017593.1	Streptococcus	pneumoniae INV200 genome
GCF_000018985.1_ASM1898v1_genomic	NC_012466.1	Streptococcus	"pneumoniae JJA	 complete genome"
GCF_000210955.1_ASM21095v1_genomic	NC_017592.1	Streptococcus	pneumoniae OXC141 complete genome
GCF_000019005.1_ASM1900v1_genomic	NC_012467.1	Streptococcus	"pneumoniae P1031	 complete genome"
GCF_000007045.1_ASM704v1_genomic	NC_003098.1	Streptococcus	"pneumoniae R6 chromosome	 complete genome"
GCF_000211075.1_ASM21107v1_genomic	NC_021003.1	Streptococcus	pneumoniae SPN032672 draft genome
GCF_000211095.1_ASM21109v1_genomic	NC_021004.1	Streptococcus	pneumoniae SPN033038 draft genome
GCF_000210995.1_ASM21099v1_genomic	NC_021006.1	Streptococcus	pneumoniae SPN034156 draft genome
GCF_000211015.1_ASM21101v1_genomic	NC_021028.1	Streptococcus	pneumoniae SPN034183 draft genome
GCF_000211035.1_ASM21103v2_genomic	NC_021026.1	Streptococcus	pneumoniae SPN994038 draft genome
GCF_000211055.1_ASM21105v2_genomic	NC_021005.1	Streptococcus	pneumoniae SPN994039 draft genome
GCF_000180515.1_ASM18051v2_genomic	NC_018594.1	Streptococcus	"pneumoniae SPNA45	 complete genome"
GCF_000251085.2_ASM25108v2_genomic	NC_017769.2	Streptococcus	"pneumoniae ST556	 complete genome"
GCF_000817005.1_ASM81700v1_genomic	NZ_CP007593.1	Streptococcus	"pneumoniae strain NT 110 58	 complete genome"
GCF_000019025.1_ASM1902v1_genomic	NC_012469.1	Streptococcus	"pneumoniae Taiwan19F-14	 complete genome"
GCF_000196595.1_ASM19659v1_genomic	NC_014251.1	Streptococcus	"pneumoniae TCH8431/19A	 complete genome"
GCF_000006885.1_ASM688v1_genomic	NC_003028.3	Streptococcus	"pneumoniae TIGR4	 complete genome"
GCF_000221985.1_ASM22198v1_genomic	NC_015875.1	Streptococcus	"pseudopneumoniae IS7493	 complete genome"
GCF_000307535.1_ASM30753v1_genomic	NC_018936.1	Streptococcus	"pyogenes A20	 complete genome"
GCF_000230295.1_ASM23029v1_genomic	NC_017596.1	Streptococcus	"pyogenes Alab49	 complete genome"
GCF_001039695.1_emm89-1_genomic	NZ_HG316453.1	Streptococcus	"pyogenes H293	 complete genome"
GCF_000422045.1_ASM42204v1_genomic	NC_021807.1	Streptococcus	"pyogenes HSC5	 complete genome"
GCF_000349925.2_ASM34992v2_genomic	NC_020540.2	Streptococcus	"pyogenes M1 476 DNA	 complete genome"
GCF_000006785.2_ASM678v2_genomic	NC_002737.2	Streptococcus	"pyogenes M1 GAS	 complete genome"
GCF_000009385.1_ASM938v1_genomic	NC_009332.1	Streptococcus	pyogenes Manfredo complete genome
GCF_000013505.1_ASM1350v1_genomic	NC_008022.1	Streptococcus	"pyogenes MGAS10270	 complete genome"
GCF_000011665.1_ASM1166v1_genomic	NC_006086.1	Streptococcus	"pyogenes MGAS10394	 complete genome"
GCF_000013545.1_ASM1354v1_genomic	NC_008024.1	Streptococcus	"pyogenes MGAS10750	 complete genome"
GCF_000250905.1_ASM25090v1_genomic	NC_017040.1	Streptococcus	"pyogenes MGAS15252	 complete genome"
GCF_000250925.1_ASM25092v1_genomic	NC_017053.1	Streptococcus	"pyogenes MGAS1882	 complete genome"
GCF_000013525.1_ASM1352v1_genomic	NC_008023.1	Streptococcus	"pyogenes MGAS2096	 complete genome"
GCF_000007425.1_ASM742v1_genomic	NC_004070.1	Streptococcus	"pyogenes MGAS315	 complete genome"
GCF_000011765.3_ASM1176v2_genomic	NC_007297.2	Streptococcus	"pyogenes MGAS5005	 complete genome"
GCF_000012165.1_ASM1216v1_genomic	NC_007296.1	Streptococcus	"pyogenes MGAS6180	 complete genome"
GCF_000007285.1_ASM728v1_genomic	NC_003485.1	Streptococcus	"pyogenes MGAS8232	 complete genome"
GCF_000013485.1_ASM1348v1_genomic	NC_008021.1	Streptococcus	"pyogenes MGAS9429	 complete genome"
GCF_000018125.1_ASM1812v1_genomic	NC_011375.1	Streptococcus	"pyogenes NZ131	 complete genome"
GCF_000011285.1_ASM1128v1_genomic	NC_004606.1	Streptococcus	"pyogenes SSI-1 DNA	 complete genome"
GCF_000732425.1_ASM73242v1_genomic	NZ_CP007041.1	Streptococcus	"pyogenes STAB902	 complete genome"
GCF_000772245.1_ASM77224v1_genomic	NZ_CP007241.1	Streptococcus	"pyogenes strain 1E1	 complete genome"
GCF_000767505.1_ASM76750v1_genomic	NZ_CP007240.1	Streptococcus	"pyogenes strain 7F7	 complete genome"
GCF_000993765.1_ASM99376v1_genomic	NZ_CP007537.1	Streptococcus	"pyogenes strain AP1	 complete genome"
GCF_000743015.1_ASM74301v1_genomic	NZ_CP008926.1	Streptococcus	"pyogenes strain ATCC 19615	 complete genome"
GCF_000772185.1_ASM77218v1_genomic	NZ_CP009612.1	Streptococcus	"pyogenes strain HKU360	 complete genome"
GCF_000756485.1_ASM75648v1_genomic	NZ_CP008695.1	Streptococcus	"pyogenes strain M23ND	 complete genome"
GCF_000253335.1_ASM25333v1_genomic	NC_015760.1	Streptococcus	salivarius CCHSS3 complete genome
GCF_000253315.1_ASM25331v1_genomic	NC_017595.1	Streptococcus	salivarius JIM8777 complete genome
GCF_000448685.2_ASM44868v2_genomic	NZ_CP013216.1	Streptococcus	"salivarius strain HSISS4	 complete genome"
GCF_000785515.1_ASM78551v1_genomic	NZ_CP009913.1	Streptococcus	"salivarius strain NCTC 8618	 complete genome"
GCF_000014205.1_ASM1420v1_genomic	NC_009009.1	Streptococcus	"sanguinis SK36 chromosome	 complete genome"
GCF_000479335.1_ASM47933v1_genomic	NC_022584.1	Streptococcus	"sp. I-G2	 complete genome"
GCF_000479315.1_ASM47931v1_genomic	NC_022582.1	Streptococcus	"sp. I-P16	 complete genome"
GCF_000688775.1_ASM68877v1_genomic	NZ_CP007628.1	Streptococcus	"sp. VT 162	 complete genome"
GCF_000168355.3_ASM16835v3_genomic	NZ_CP002007.2	Streptococcus	"suis 05HAS68	 complete genome"
GCF_000732355.1_ASM73235v1_genomic	NZ_CP008921.1	Streptococcus	"suis 6407	 complete genome"
GCF_000233575.1_ASM23357v1_genomic	NC_017622.1	Streptococcus	"suis A7	 complete genome"
GCF_000026745.1_ASM2674v1_genomic	NC_012926.1	Streptococcus	"suis BM407 chromosome	 complete genome"
GCF_000231905.1_ASM23190v1_genomic	NC_017621.1	Streptococcus	"suis D12	 complete genome"
GCF_000231885.1_ASM23188v1_genomic	NC_017620.1	Streptococcus	"suis D9	 complete genome"
GCF_000018185.1_ASM1818v1_genomic	NC_017617.1	Streptococcus	"suis GZ1	 complete genome"
GCF_000186405.1_ASM18640v1_genomic	NC_017618.1	Streptococcus	"suis JS14	 complete genome"
GCF_000091905.1_ASM9190v1_genomic	NC_012925.1	Streptococcus	suis P1/7 complete genome
GCF_000294495.1_ASM29449v1_genomic	NC_018526.1	Streptococcus	"suis S735	 complete genome"
GCF_000344765.1_ASM34476v1_genomic	NC_020526.1	Streptococcus	"suis SC070731	 complete genome"
GCF_000026725.1_ASM2672v1_genomic	NC_012924.1	Streptococcus	"suis SC84 complete genome	 strain SC84"
GCF_000231865.1_ASM23186v1_genomic	NC_017619.1	Streptococcus	"suis SS12	 complete genome"
GCF_000231925.1_ASM23192v1_genomic	NC_017950.1	Streptococcus	"suis ST1	 complete genome"
GCF_000204625.1_ASM20462v1_genomic	NC_015433.1	Streptococcus	"suis ST3	 complete genome"
GCF_000993745.1_ASM99374v1_genomic	NZ_CP007497.1	Streptococcus	"suis strain ZY05719	 complete genome"
GCF_000494895.1_ASM49489v1_genomic	NC_022665.1	Streptococcus	"suis T15	 complete genome"
GCF_000390245.1_ASM39024v1_genomic	NC_021213.1	Streptococcus	"suis TL13	 complete genome"
GCF_000471985.1_ASM47198v1_genomic	NC_022516.1	Streptococcus	"suis YB51	 complete genome"
GCF_000698885.1_ASM69888v1_genomic	NZ_CP006819.1	Streptococcus	"thermophilus ASCC 1275	 complete genome"
GCF_000011845.1_ASM1184v1_genomic	NC_006449.1	Streptococcus	"thermophilus CNRZ1066	 complete genome"
GCF_000253395.1_ASM25339v1_genomic	NC_017581.1	Streptococcus	thermophilus JIM 8232 complete genome
GCF_000014485.1_ASM1448v1_genomic	NC_008532.1	Streptococcus	"thermophilus LMD-9	 complete genome"
GCF_000011825.1_ASM1182v1_genomic	NC_006448.1	Streptococcus	"thermophilus LMG 18311	 complete genome"
GCF_000262675.1_ASM26267v1_genomic	NC_017927.1	Streptococcus	"thermophilus MN-ZLW-002	 complete genome"
GCF_000182875.1_ASM18287v1_genomic	NC_017563.1	Streptococcus	"thermophilus ND03	 complete genome"
GCF_000971665.1_ASM97166v1_genomic	NZ_CP011217.1	Streptococcus	"thermophilus strain SMQ-301	 complete genome"
GCF_000009545.1_ASM954v1_genomic	NC_012004.1	Streptococcus	uberis 0140J complete genome
GCF_000226625.1_ASM22662v1_genomic	NC_016043.1	Taylorella	"asinigenitalis MCE3	 complete genome"
GCF_000276685.1_ASM27668v1_genomic	NC_018108.1	Taylorella	"equigenitalis ATCC 35865	 complete genome"
GCF_000185745.1_ASM18574v1_genomic	NC_014914.1	Taylorella	"equigenitalis MCE9	 complete genome"
GCF_000214355.1_ASM21435v1_genomic	NC_015577.1	Treponema	"azotonutricium ZAS-9	 complete genome"
GCF_000212415.1_ASM21241v1_genomic	NC_015500.1	Treponema	"brennaborense DSM 12168	 complete genome"
GCF_000219725.1_ASM21972v1_genomic	NC_015732.1	Treponema	"caldarium DSM 7334	 complete genome"
GCF_000008185.1_ASM818v1_genomic	NC_002967.9	Treponema	"denticola ATCC 35405 chromosome	 complete genome"
GCF_000008605.1_ASM860v1_genomic	NC_000919.1	Treponema	pallidum subsp. pallidum str. Nichols complete genome
GCF_000604125.1_ASM60412v1_genomic	NZ_CP003679.1	Treponema	"pallidum subsp. pallidum str. Sea 81-4	 complete genome"
GCF_000217655.1_ASM21765v1_genomic	NC_015714.1	Treponema	"paraluiscuniculi Cuniculi A	 complete genome"
GCF_000447675.1_ASM44767v1_genomic	NC_022097.1	Treponema	"pedis str. T A4	 complete genome"
GCF_000214375.1_ASM21437v1_genomic	NC_015578.1	Treponema	"primitia ZAS-2	 complete genome"
GCF_000755145.1_ASM75514v1_genomic	NZ_CP009228.1	Treponema	"putidum strain OMZ 758	 complete genome"
GCF_000775995.1_ASM77599v1_genomic	NZ_CP009227.1	Treponema	"sp. OMZ 838	 complete genome"
GCF_000195275.1_ASM19527v1_genomic	NC_015385.1	Treponema	"succinifaciens DSM 2489	 complete genome"
GCF_000834395.1_ASM83439v1_genomic	NZ_CP009781.1	Yersinia	"aldovae 670-83	 complete genome"
GCF_001047675.1_ASM104767v1_genomic	NZ_CP011975.1	Yersinia	"aleksiciae strain 159	 complete genome"
GCF_000968115.1_ASM96811v1_genomic	NZ_HF571988.1	Yersinia	enterocolitica (type O:5) YE53/03 complete genome
GCF_000834735.1_ASM83473v1_genomic	NZ_CP009838.1	Yersinia	"enterocolitica strain 2516-87	 complete genome"
GCF_000987925.1_ASM98792v1_genomic	NZ_CP011118.1	Yersinia	"enterocolitica strain FORC 002	 complete genome"
GCF_001304755.1_ASM130475v1_genomic	NZ_CP009456.1	Yersinia	"enterocolitica strain FORC-002	 complete genome"
GCF_001305635.1_ASM130563v1_genomic	NZ_CP011286.1	Yersinia	"enterocolitica strain KNG22703	 complete genome"
GCF_000834195.1_ASM83419v1_genomic	NZ_CP009367.1	Yersinia	"enterocolitica strain WA	 complete genome"
GCF_000009345.1_ASM934v1_genomic	NC_008800.1	Yersinia	"enterocolitica subsp. enterocolitica 8081 chromosome	 complete genome"
GCF_000192105.1_ASM19210v1_genomic	NC_015224.1	Yersinia	"enterocolitica subsp. palearctica 105.5R(r)	 complete genome"
GCF_000253175.1_ASM25317v1_genomic	NC_017564.1	Yersinia	enterocolitica subsp. palearctica Y11
GCF_000834215.1_ASM83421v1_genomic	NZ_CP009364.1	Yersinia	"frederiksenii Y225	 complete genome"
GCF_000834515.1_ASM83451v1_genomic	NZ_CP009801.1	Yersinia	"intermedia strain Y228	 complete genome"
GCF_000834865.1_ASM83486v1_genomic	NZ_CP009997.1	Yersinia	"kristensenii strain Y231	 complete genome"
GCF_001188695.1_ASM118869v1_genomic	NZ_CP006783.1	Yersinia	"pestis 1412	 complete genome"
GCF_001188935.1_ASM118893v1_genomic	NZ_CP006762.1	Yersinia	"pestis 1413	 complete genome"
GCF_001188715.1_ASM118871v1_genomic	NZ_CP006758.1	Yersinia	"pestis 1522	 complete genome"
GCF_001188815.1_ASM118881v1_genomic	NZ_CP006792.1	Yersinia	"pestis 2944	 complete genome"
GCF_001188795.1_ASM118879v1_genomic	NZ_CP006754.1	Yersinia	"pestis 3067	 complete genome"
GCF_001188775.1_ASM118877v1_genomic	NZ_CP006751.1	Yersinia	"pestis 3770	 complete genome"
GCF_001188755.1_ASM118875v1_genomic	NZ_CP006748.1	Yersinia	"pestis 8787	 complete genome"
GCF_000222975.1_ASM22297v1_genomic	NC_017168.1	Yersinia	"pestis A1122	 complete genome"
GCF_000834755.1_ASM83475v1_genomic	NZ_CP009840.1	Yersinia	"pestis A1122	 complete genome"
GCF_000018805.1_ASM1880v1_genomic	NC_010159.1	Yersinia	"pestis Angola	 complete genome"
GCF_000834845.1_ASM83484v1_genomic	NZ_CP009935.1	Yersinia	"pestis Angola	 complete genome"
GCF_000013825.1_ASM1382v1_genomic	NC_008150.1	Yersinia	"pestis Antiqua	 complete genome"
GCF_000834825.1_ASM83482v1_genomic	NZ_CP009906.1	Yersinia	"pestis Antiqua	 complete genome"
GCF_000186725.1_ASM18672v1_genomic	NC_017265.1	Yersinia	"pestis biovar Medievalis str. Harbin 35	 complete genome"
GCF_000007885.1_ASM788v1_genomic	NC_005810.1	Yersinia	"pestis biovar Microtus str. 91001	 complete genome"
GCF_000009065.1_ASM906v1_genomic	NC_003143.1	Yersinia	"pestis CO92 chromosome	 complete genome"
GCF_001293415.1_ASM129341v1_genomic	NZ_CP009973.1	Yersinia	"pestis CO92	 complete genome"
GCF_000022805.1_ASM2280v1_genomic	NC_017154.1	Yersinia	"pestis D106004	 complete genome"
GCF_000022825.1_ASM2282v1_genomic	NC_017160.1	Yersinia	"pestis D182038	 complete genome"
GCF_000006645.1_ASM664v1_genomic	NC_004088.1	Yersinia	"pestis KIM10+	 complete genome"
GCF_000013805.1_ASM1380v1_genomic	NC_008149.1	Yersinia	"pestis Nepal516	 complete genome"
GCF_000016445.1_ASM1644v1_genomic	NC_009381.1	Yersinia	"pestis Pestoides F	 complete genome"
GCF_000834315.1_ASM83431v1_genomic	NZ_CP009715.1	Yersinia	"pestis Pestoides F	 complete genome"
GCF_000834985.1_ASM83498v1_genomic	NZ_CP010247.1	Yersinia	"pestis Pestoides G	 complete genome"
GCF_000834925.1_ASM83492v1_genomic	NZ_CP010023.1	Yersinia	"pestis str. Pestoides B	 complete genome"
GCF_000834775.1_ASM83477v1_genomic	NZ_CP009844.1	Yersinia	"pestis strain Dodson	 complete genome"
GCF_000834495.1_ASM83449v1_genomic	NZ_CP009785.1	Yersinia	"pestis strain El Dorado	 complete genome"
GCF_000834275.1_ASM83427v1_genomic	NZ_CP009704.1	Yersinia	"pestis strain Harbin35	 complete genome"
GCF_000834885.1_ASM83488v1_genomic	NZ_CP009991.1	Yersinia	"pestis strain Nicholisk 41	 complete genome"
GCF_000834235.1_ASM83423v1_genomic	NZ_CP009492.1	Yersinia	"pestis strain PBM19	 complete genome"
GCF_000834335.1_ASM83433v1_genomic	NZ_CP009723.1	Yersinia	"pestis strain Shasta	 complete genome"
GCF_000022845.1_ASM2284v1_genomic	NC_014029.1	Yersinia	"pestis Z176003	 complete genome"
GCF_000016945.1_ASM1694v1_genomic	NC_009708.1	Yersinia	"pseudotuberculosis IP 31758	 complete genome"
GCF_000834295.1_ASM83429v1_genomic	NZ_CP009712.1	Yersinia	"pseudotuberculosis IP 32953	 complete genome"
GCF_000047365.1_ASM4736v1_genomic	NC_006155.1	Yersinia	"pseudotuberculosis IP32953 genome	 complete sequence"
GCF_000020085.1_ASM2008v1_genomic	NC_010634.1	Yersinia	"pseudotuberculosis PB1/+	 complete genome"
GCF_000834475.1_ASM83447v1_genomic	NZ_CP009780.1	Yersinia	"pseudotuberculosis PB1/+	 complete genome"
GCF_000834945.1_ASM83494v1_genomic	NZ_CP010067.1	Yersinia	"pseudotuberculosis str. PA3606	 complete genome"
GCF_000834435.1_ASM83443v1_genomic	NZ_CP009786.1	Yersinia	"pseudotuberculosis strain 1	 complete genome"
GCF_000750315.1_ASM75031v1_genomic	NZ_CP008943.1	Yersinia	"pseudotuberculosis strain ATCC 6904	 complete genome"
GCF_000834415.1_ASM83441v1_genomic	NZ_CP009759.1	Yersinia	"pseudotuberculosis strain EP2/+	 complete genome"
GCF_000834355.1_ASM83435v1_genomic	NZ_CP009757.1	Yersinia	"pseudotuberculosis strain MD67	 complete genome"
GCF_000019465.1_ASM1946v1_genomic	NC_010465.1	Yersinia	"pseudotuberculosis YPIII	 complete genome"
GCF_000834375.1_ASM83437v1_genomic	NZ_CP009792.1	Yersinia	"pseudotuberculosis YPIII	 complete genome"
GCF_000834455.1_ASM83445v1_genomic	NZ_CP009787.1	Yersinia	"rohdei strain YRA	 complete genome"
GCF_000964565.1_ASM96456v1_genomic	NZ_CP011078.1	Yersinia	"ruckeri strain Big Creek 74	 complete genome"
GCF_000834255.1_ASM83425v1_genomic	NZ_CP009539.1	Yersinia	"ruckeri strain YRB	 complete genome"
GCF_000582515.1_ASM58251v1_genomic	NZ_CP007230.1	Yersinia	"similis strain 228	 complete genome"
```
